## Supplemental Figure 1 - Interactive version of figure 2A for "Automated assessments can support regional Red Lists but need to be applied with caution: A case study from central Germany": plotly-htmlwidgets.css

```
/*
just here so that plotly works
correctly with ioslides.
see https://github.com/ropensci/plotly/issues/463
*/

slide:not(.current) .plotly.html-widget{
  display: none;
}
```
