## Supplemental Figure 3 - Interactive version of figure 2C for "Automated assessments can support regional Red Lists but need to be applied with caution: A case study from central Germany": crosstalk.min.js.map

```
{"version":3,"sources":["node_modules/browser-pack/_prelude.js","javascript/src/events.js","javascript/src/filter.js","javascript/src/filterset.js","javascript/src/group.js","javascript/src/index.js","javascript/src/input.js","javascript/src/input_checkboxgroup.js","javascript/src/input_selectize.js","javascript/src/input_slider.js","javascript/src/selection.js","javascript/src/util.js","javascript/src/var.js"],"names":["e","t","n","r","s","o","u","a","require","i","f","Error","code","l","exports","call","length","1","module","Events","_classCallCheck","this","_types","_seq","eventType","listener","subs","sub","key","hasOwnProperty","arg","thisObj","util","id","FilterHandle","group","extraInfo","_eventRelay","_events2","default","_emitter","SubscriptionTracker","_group","_filterSet","_filterVar","_varOnChangeSub","_extraInfo","extend","sender","_id","setGroup","fsVar","result","_this","off","clear","_group2","var","get","_filterset2","set","on","trigger","removeAllListeners","_onChange","keys","update","value","_mergeExtraInfo","_util","naturalComparator","b","FilterSet","reset","_handles","_keys","_value","_activeHandles","handleId","slice","sort","_diffSortedLists","diffSortedLists","added","removed","_i","_updateValue","arguments","undefined","_allKeys","handleCount","Object","push","allKeys","groupName","groups","Group","_typeof","_vars","Array","isArray","_var2","global","__crosstalk_groups","name","_var3","_selection","_filter","_input","defaultGroup","var_","Shiny","addCustomMessageHandler","message","crosstalk","has","SelectionHandle","bind","register","reg","bindings","className","document","readyState","$","setTimeout","jQuery","forEach","binding","not","each","el","bindInstance","jsonEl","find","replace","data","JSON","parse","innerText","instance","factory","addClass","inputBinding","InputBinding","_$","scope","initialize","$el","hasClass","getId","getValue","setValue","receiveMessage","subscribe","callback","resume","unsubscribe","suspend","inputBindings","input","ctHandle","lastKnownKeys","checked","map","keyArray","items","dataframeToD3","opts","options","label","concat","valueField","labelField","searchField","select","selectize","strftime","padZeros","digits","str","toString","dataType","timeFormat","round","timeFormatter","utc","prettify","num","Date","timezone","factor","Math","pow","convert","val","date","getUTCFullYear","getUTCMonth","getUTCDate","type","from","to","ionRangeSlider","event","_getValue","_getValue2","_slicedToArray","values","_var","selectedKeys","checkSorted","list","target","_len","sources","_key","src","i_a","i_b","a_only","b_only","df","names","results","item","row","col","emitter","_subs","current_subs","_events","Var","_name","oldValue","evt","k","onInputChange"],"mappings":"CAAA,SAAAA,EAAAC,EAAAC,EAAAC,GAAA,SAAAC,EAAAC,EAAAC,GAAA,IAAAJ,EAAAG,GAAA,CAAA,IAAAJ,EAAAI,GAAA,CAAA,IAAAE,EAAA,mBAAAC,SAAAA,QAAA,IAAAF,GAAAC,EAAA,OAAAA,EAAAF,GAAA,GAAA,GAAAI,EAAA,OAAAA,EAAAJ,GAAA,GAAA,IAAAK,EAAA,IAAAC,MAAA,uBAAAN,EAAA,KAAA,MAAAK,EAAAE,KAAA,mBAAAF,EAAA,IAAAG,EAAAX,EAAAG,IAAAS,YAAAb,EAAAI,GAAA,GAAAU,KAAAF,EAAAC,QAAA,SAAAd,GAAA,IAAAE,EAAAD,EAAAI,GAAA,GAAAL,GAAA,OAAAI,EAAAF,GAAAF,IAAAa,EAAAA,EAAAC,QAAAd,EAAAC,EAAAC,EAAAC,GAAA,OAAAD,EAAAG,GAAAS,QAAA,IAAA,IAAAL,EAAA,mBAAAD,SAAAA,QAAAH,EAAA,EAAAA,EAAAF,EAAAa,OAAAX,IAAAD,EAAAD,EAAAE,IAAA,OAAAD,EAAA,EAAAa,GAAA,SAAAT,EAAAU,EAAAJ,8TCAqBK,aACnB,SAAAA,iGAAcC,CAAAC,KAAAF,GACZE,KAAKC,UACLD,KAAKE,KAAO,uCAGXC,EAAWC,GACZ,IAAIC,EAAOL,KAAKC,OAAOE,GAClBE,IACHA,EAAOL,KAAKC,OAAOE,OAErB,IAAIG,EAAM,MAASN,KAAKE,OAExB,OADAG,EAAKC,GAAOF,EACLE,8BAILH,EAAWC,GACb,IAAIC,EAAOL,KAAKC,OAAOE,GACvB,GAAyB,mBAAdC,EAA0B,CACnC,IAAK,IAAIG,KAAOF,EACd,GAAIA,EAAKG,eAAeD,IAClBF,EAAKE,KAASH,EAEhB,cADOC,EAAKE,GACLA,EAIb,OAAO,EACF,GAAyB,iBAAdH,EAChB,SAAIC,IAAQA,EAAKD,aACRC,EAAKD,GACLA,GAIT,MAAM,IAAId,MAAM,gEAIZa,EAAWM,EAAKC,GACtB,IAAIL,EAAOL,KAAKC,OAAOE,GACvB,IAAK,IAAII,KAAOF,EACVA,EAAKG,eAAeD,IACtBF,EAAKE,GAAKb,KAAKgB,EAASD,sBA5CXX,2WCArBX,EAAA,iBACAA,EAAA,oBACAA,EAAA,YACYwB,4JAAZxB,EAAA,8DAYA,IAAIyB,EAAK,IA6BIC,wBACX,SAAAA,EAAYC,EAAOC,gGAAWhB,CAAAC,KAAAa,GAC5Bb,KAAKgB,YAAc,IAAAC,EAAAC,QACnBlB,KAAKmB,SAAW,IAAIR,EAAKS,oBAAoBpB,KAAKgB,aAGlDhB,KAAKqB,OAAS,KAEdrB,KAAKsB,WAAa,KAElBtB,KAAKuB,WAAa,KAElBvB,KAAKwB,gBAAkB,KAEvBxB,KAAKyB,WAAad,EAAKe,QAASC,OAAQ3B,MAAQe,GAEhDf,KAAK4B,IAAM,SA3CNhB,IA6CLZ,KAAK6B,SAASf,8CAaPA,GAAO,IArEZgB,EACAC,EAoEYC,EAAAhC,KAEd,GAAIA,KAAKqB,SAAWP,KAGfd,KAAKqB,QAAWP,KAGjBd,KAAKuB,aACPvB,KAAKuB,WAAWU,IAAI,SAAUjC,KAAKwB,iBACnCxB,KAAKkC,QACLlC,KAAKwB,gBAAkB,KACvBxB,KAAKuB,WAAa,KAClBvB,KAAKsB,WAAa,MAGpBtB,KAAKqB,OAASP,IAEH,CACTA,GAAQ,EAAAqB,EAAAjB,SAAIJ,GACZd,KAAKsB,YAzFLQ,EAyF+BhB,EAzFjBsB,IAAI,cAClBL,EAASD,EAAMO,SAEjBN,EAAS,IAAAO,EAAApB,QACTY,EAAMS,IAAIR,IAELA,GAoFH/B,KAAKuB,YAAa,EAAAY,EAAAjB,SAAIJ,GAAOsB,IAAI,UACjC,IAAI9B,EAAMN,KAAKuB,WAAWiB,GAAG,SAAU,SAAC7D,GACtCqD,EAAKhB,YAAYyB,QAAQ,SAAU9D,EAAnCqD,KAEFhC,KAAKwB,gBAAkBlB,2CASXS,GACd,OAAOJ,EAAKe,UACV1B,KAAKyB,WAAazB,KAAKyB,WAAa,KACpCV,GAAwB,sCAQ1Bf,KAAKmB,SAASuB,qBACd1C,KAAKkC,QACLlC,KAAK6B,SAAS,oCAYVd,GACCf,KAAKsB,aAEVtB,KAAKsB,WAAWY,MAAMlC,KAAK4B,KAC3B5B,KAAK2C,UAAU5B,gCAoBb6B,EAAM7B,GACHf,KAAKsB,aAEVtB,KAAKsB,WAAWuB,OAAO7C,KAAK4B,IAAKgB,GACjC5C,KAAK2C,UAAU5B,+BAsBdZ,EAAWC,GACZ,OAAOJ,KAAKmB,SAASqB,GAAGrC,EAAWC,+BAWjCD,EAAWC,GACb,OAAOJ,KAAKmB,SAASc,IAAI9B,EAAWC,qCAG5BW,GACHf,KAAKsB,YAEVtB,KAAKuB,WAAWgB,IAAIvC,KAAKsB,WAAWwB,MAAO9C,KAAK+C,gBAAgBhC,yCAhChE,OAAOf,KAAKsB,WAAatB,KAAKsB,WAAWwB,MAAQ,iZC3KrDE,EAAA7D,EAAA,UAEA,SAAS8D,EAAkB/D,EAAGgE,GAC5B,OAAIhE,IAAMgE,EACD,EACEhE,EAAIgE,GACL,EACKA,EAAJhE,EACF,OADF,MAQYiE,aACnB,SAAAA,iGAAcpD,CAAAC,KAAAmD,GACZnD,KAAKoD,kDAKLpD,KAAKqD,YAELrD,KAAKsD,SACLtD,KAAKuD,OAAS,KACdvD,KAAKwD,eAAiB,iCAOjBC,EAAUb,GACF,OAATA,IACFA,EAAOA,EAAKc,MAAM,IACbC,KAAKV,GAHS,IAAAW,GAME,EAAAZ,EAAAa,iBAAgB7D,KAAKqD,SAASI,GAAWb,GAA3DkB,EANgBF,EAMhBE,MAAOC,EANSH,EAMTG,QACZ/D,KAAKqD,SAASI,GAAYb,EAE1B,IAAK,IAAIxD,EAAI,EAAGA,EAAI0E,EAAMnE,OAAQP,IAChCY,KAAKsD,MAAMQ,EAAM1E,KAAOY,KAAKsD,MAAMQ,EAAM1E,KAAO,GAAK,EAEvD,IAAK,IAAI4E,EAAI,EAAGA,EAAID,EAAQpE,OAAQqE,IAClChE,KAAKsD,MAAMS,EAAQC,MAGrBhE,KAAKiE,aAAarB,0CAQe,IAAtBA,EAAsB,EAAAsB,UAAAvE,aAAAwE,IAAAD,UAAA,GAAAA,UAAA,GAAflE,KAAKoE,SACnBC,EAAcC,OAAO1B,KAAK5C,KAAKqD,UAAU1D,OAC7C,GAAoB,IAAhB0E,EACFrE,KAAKuD,OAAS,SACT,CACLvD,KAAKuD,UACL,IAAK,IAAInE,EAAI,EAAGA,EAAIwD,EAAKjD,OAAQP,IAAK,CACxBY,KAAKsD,MAAMV,EAAKxD,MACdiF,GACZrE,KAAKuD,OAAOgB,KAAK3B,EAAKxD,oCAMxBqE,GACJ,QAAwC,IAA7BzD,KAAKqD,SAASI,GAAzB,CAIA,IAAIb,EAAO5C,KAAKqD,SAASI,GACpBb,IACHA,MAGF,IAAK,IAAIxD,EAAI,EAAGA,EAAIwD,EAAKjD,OAAQP,IAC/BY,KAAKsD,MAAMV,EAAKxD,aAEXY,KAAKqD,SAASI,GAErBzD,KAAKiE,8CAzDL,OAAOjE,KAAKuD,wCA6DZ,IAAIiB,EAAUF,OAAO1B,KAAK5C,KAAKsD,OAE/B,OADAkB,EAAQb,KAAKV,GACNuB,qBA9EUrB,+jBCRN,SAASrC,EAAM2D,GAC5B,CAAA,GAAIA,GAAmC,iBAAfA,EAItB,OAHKC,EAAOlE,eAAeiE,KACzBC,EAAOD,GAAa,IAAIE,EAAMF,IAEzBC,EAAOD,GACT,GAA0B,iBAAtB,IAAOA,EAAP,YAAAG,EAAOH,KAA2BA,EAAUI,OAASJ,EAAUrC,IAExE,OAAOqC,EACF,GAAIK,MAAMC,QAAQN,IACD,GAApBA,EAAU9E,QACe,iBAAlB8E,EAAU,GACnB,OAAO3D,EAAM2D,EAAU,IAEvB,MAAM,IAAInF,MAAM,gCArBpB,MAAA0F,EAAA7F,EAAA,6CAIA8F,EAAOC,mBAAqBD,EAAOC,uBACnC,IAAIR,EAASO,EAAOC,uBAoBdP,aACJ,SAAAA,EAAYQ,gGAAMpF,CAAAC,KAAA2E,GAChB3E,KAAKmF,KAAOA,EACZnF,KAAK6E,+CAGHM,GACF,IAAKA,GAAyB,iBAAVA,EAClB,MAAM,IAAI7F,MAAM,oBAKlB,OAFKU,KAAK6E,MAAMrE,eAAe2E,KAC7BnF,KAAK6E,MAAMM,GAAQ,IAAAC,EAAAlE,QAAQlB,KAAMmF,IAC5BnF,KAAK6E,MAAMM,+BAGhBA,GACF,IAAKA,GAAyB,iBAAVA,EAClB,MAAM,IAAI7F,MAAM,oBAGlB,OAAOU,KAAK6E,MAAMrE,eAAe2E,2OC9CrC,MAAA9D,EAAAlC,EAAA,+CACAkG,EAAAlG,EAAA,eACAmG,EAAAnG,EAAA,YACAoG,EAAApG,EAAA,WACAA,EAAA,qBACAA,EAAA,yBACAA,EAAA,kBAEA,IAAMqG,GAAe,EAAArD,EAAAjB,SAAM,WAE3B,SAASuE,EAAKN,GACZ,OAAOK,EAAapD,IAAI+C,GAOtBF,EAAOS,OACTT,EAAOS,MAAMC,wBAAwB,sBAAuB,SAASC,GACrC,iBAAnBA,EAAQ9E,OACjB,EAAAqB,EAAAjB,SAAM0E,EAAQ9E,OAAOsB,IAAIwD,EAAQT,MAAM5C,IAAIqD,EAAQ9C,OAEnD2C,EAAKG,EAAQT,MAAM5C,IAAIqD,EAAQ9C,SAKrC,IAAM+C,GACJ/E,MAAAqB,EAAAjB,QACAkB,IAAKqD,EACLK,IAjBF,SAAaX,GACX,OAAOK,EAAaM,IAAIX,IAiBxBY,gBAAAV,EAAAU,gBACAlF,aAAAyE,EAAAzE,aACAmF,KAAAT,EAAAS,gBAMaH,EACfZ,EAAOY,UAAYA,iVCrCHI,SAAT,SAAkBC,GACvBC,EAASD,EAAIE,WAAaF,EACtBjB,EAAOoB,UAA2C,aAA/BpB,EAAOoB,SAASC,WACrCC,EAAE,WACAP,MAEOf,EAAOoB,UAChBG,WAAWR,EAAM,QAILA,KAAAA,EAfhB,IAAIO,EAAItB,EAAOwB,OAEXN,KAaG,SAASH,IACd1B,OAAO1B,KAAKuD,GAAUO,QAAQ,SAASN,GACrC,IAAIO,EAAUR,EAASC,GACvBG,EAAE,IAAMI,EAAQP,WAAWQ,IAAI,0BAA0BC,KAAK,SAASzH,EAAG0H,GACxEC,EAAaJ,EAASG,OAoB5B,SAASC,EAAaJ,EAASG,GAC7B,IAAIE,EAAST,EAAEO,GAAIG,KAAK,6CAAuDH,EAAGlG,GAdvEsG,QAAQ,wCAAyC,QAc4B,MACpFC,EAAOC,KAAKC,MAAML,EAAO,GAAGM,WAE5BC,EAAWZ,EAAQa,QAAQV,EAAIK,GACnCZ,EAAEO,GAAIK,KAAK,qBAAsBI,GACjChB,EAAEO,GAAIW,SAAS,yBAGjB,GAAIxC,EAAOS,MAAO,CAChB,IAAIgC,EAAe,IAAIzC,EAAOS,MAAMiC,aAChCC,EAAI3C,EAAOwB,OACfmB,EAAElG,OAAOgG,GACPT,KAAM,SAASY,GACb,OAAOD,EAAEC,GAAOZ,KAAK,qBAEvBa,WAAY,SAAShB,GA1BzB,IAAgBA,EACViB,EA0BKH,EAAEd,GAAIkB,SAAS,2BA1BpBD,EAAMxB,EADIO,EA4BDA,GA1BbxC,OAAO1B,KAAKuD,GAAUO,QAAQ,SAASN,GACjC2B,EAAIC,SAAS5B,KAAe2B,EAAIC,SAAS,0BAE3CjB,EADcZ,EAASC,GACDU,OA0BxBmB,MAAO,SAASnB,GACd,OAAOA,EAAGlG,IAEZsH,SAAU,SAASpB,KAGnBqB,SAAU,SAASrB,EAAIhE,KAGvBsF,eAAgB,SAAStB,EAAIK,KAG7BkB,UAAW,SAASvB,EAAIwB,GACtBV,EAAEd,GAAIK,KAAK,sBAAsBoB,UAEnCC,YAAa,SAAS1B,GACpBc,EAAEd,GAAIK,KAAK,sBAAsBsB,aAGrCxD,EAAOS,MAAMgD,cAAczC,SAASyB,EAAc,+LC/EpD,IAAYiB,4JAAZxJ,EAAA,YACAmG,EAAAnG,EAAA,YAEA,IAAIoH,EAAItB,EAAOwB,OAEfkC,EAAM1C,UACJG,UAAW,gCAEXoB,QAAS,SAASV,EAAIK,GAKpB,IAAIyB,EAAW,IAAAtD,EAAAzE,aAAiBsG,EAAKrG,OAEjC+H,OAAA,EACAd,EAAMxB,EAAEO,GAoBZ,OAnBAiB,EAAIvF,GAAG,SAAU,yBAA0B,WACzC,IAAIsG,EAAUf,EAAId,KAAK,kCACvB,GAAuB,IAAnB6B,EAAQnJ,OACVkJ,EAAgB,KAChBD,EAAS1G,YACJ,CACL,IAAIU,KACJkG,EAAQjC,KAAK,WACXM,EAAK4B,IAAI/I,KAAK8C,OAAO4D,QAAQ,SAASnG,GACpCqC,EAAKrC,IAAO,MAGhB,IAAIyI,EAAW1E,OAAO1B,KAAKA,GAC3BoG,EAASrF,OACTkF,EAAgBG,EAChBJ,EAASrG,IAAIyG,OAKfP,QAAS,WACPG,EAAS1G,SAEXqG,OAAQ,WACFM,GACFD,EAASrG,IAAIsG,oMC1CvB,IAAYF,IAAZxJ,EAAA,YACYwB,IAAZxB,EAAA,WACAmG,EAAAnG,EAAA,qKAEA,IAAIoH,EAAItB,EAAOwB,OAEfkC,EAAM1C,UACJG,UAAW,yBAEXoB,QAAS,SAASV,EAAIK,GAOpB,IACI8B,EAAQtI,EAAKuI,cAAc/B,EAAK8B,OAChCE,GACFC,UAHYtG,MAAO,GAAIuG,MAAO,UAGfC,OAAOL,GACtBM,WAAY,QACZC,WAAY,QACZC,YAAa,SAGXC,EAASnD,EAAEO,GAAIG,KAAK,UAAU,GAE9B0C,EAAYpD,EAAEmD,GAAQC,UAAUR,GAAM,GAAGQ,UAEzCf,EAAW,IAAAtD,EAAAzE,aAAiBsG,EAAKrG,OAEjC+H,OAAA,EAmBJ,OAlBAc,EAAUnH,GAAG,SAAU,WACrB,GAA+B,IAA3BmH,EAAUV,MAAMtJ,OAClBkJ,EAAgB,KAChBD,EAAS1G,YACJ,CACL,IAAIU,KACJ+G,EAAUV,MAAMvC,QAAQ,SAAS5F,GAC/BqG,EAAK4B,IAAIjI,GAAO4F,QAAQ,SAASnG,GAC/BqC,EAAKrC,IAAO,MAGhB,IAAIyI,EAAW1E,OAAO1B,KAAKA,GAC3BoG,EAASrF,OACTkF,EAAgBG,EAChBJ,EAASrG,IAAIyG,OAKfP,QAAS,WACPG,EAAS1G,SAEXqG,OAAQ,WACFM,GACFD,EAASrG,IAAIsG,kmBCxDXF,4JAAZxJ,EAAA,YACAmG,EAAAnG,EAAA,YAEA,IAAIoH,EAAItB,EAAOwB,OACXmD,EAAW3E,EAAO2E,SA2HtB,SAASC,EAAShL,EAAGiL,GAEnB,IADA,IAAIC,EAAMlL,EAAEmL,WACLD,EAAIpK,OAASmK,GAClBC,EAAM,IAAMA,EACd,OAAOA,EA7HTpB,EAAM1C,UACJG,UAAW,yBAEXoB,QAAS,SAASV,EAAIK,GAKpB,IAAIyB,EAAW,IAAAtD,EAAAzE,aAAiBsG,EAAKrG,OAEjCqI,KACApB,EAAMxB,EAAEO,GAAIG,KAAK,SACjBgD,EAAWlC,EAAIZ,KAAK,aACpB+C,EAAanC,EAAIZ,KAAK,eACtBgD,EAAQpC,EAAIZ,KAAK,SACjBiD,OAAA,EAGJ,GAAiB,SAAbH,EACFG,EAAgBR,EAASS,MACzBlB,EAAKmB,SAAW,SAASC,GACvB,OAAOH,EAAcF,EAAY,IAAIM,KAAKD,UAGvC,GAAiB,aAAbN,EAAyB,CAClC,IAAIQ,EAAW1C,EAAIZ,KAAK,YAEtBiD,EADEK,EACcb,EAASa,SAASA,GAElBb,EAElBT,EAAKmB,SAAW,SAASC,GACvB,OAAOH,EAAcF,EAAY,IAAIM,KAAKD,SAEtB,WAAbN,QACY,IAAVE,IACThB,EAAKmB,SAAW,SAASC,GACvB,IAAIG,EAASC,KAAKC,IAAI,GAAIT,GAC1B,OAAOQ,KAAKR,MAAMI,EAAMG,GAAUA,IAMxC,SAASxC,IACP,IAAInG,EAASgG,EAAIZ,KAAK,kBAAkBpF,OAGpC8I,OAAA,EACAZ,EAAWlC,EAAIZ,KAAK,aAcxB,OAZE0D,EADe,SAAbZ,EACQ,SAASa,GACjB,OA8EaC,EA9EQ,IAAIP,MAAMM,cA+EnBN,KACXO,EAAKC,iBAAmB,IACxBnB,EAASkB,EAAKE,cAAc,EAAG,GAAK,IACpCpB,EAASkB,EAAKG,aAAc,GAG5B,KAPX,IAAuBH,GA5EO,aAAbd,EACC,SAASa,GAEjB,OAAQA,EAAM,KAGN,SAASA,GAAO,OAAQA,GAGY,WAA5C/C,EAAIZ,KAAK,kBAAkBiC,QAAQ+B,MAC7BN,EAAQ9I,EAAOqJ,MAAOP,EAAQ9I,EAAOsJ,KAEtCR,EAAQ9I,EAAOqJ,MAxB1BrD,EAAIuD,eAAenC,GA4BnB,IAAIN,EAAgB,KAqCpB,OAnCAd,EAAIvF,GAAG,8BAA+B,SAAS+I,GAC7C,IAAKxD,EAAIZ,KAAK,cAAgBY,EAAIZ,KAAK,aAAc,CAGnD,IAHmD,IAAAqE,EAClCtD,IADkCuD,EAAAC,EAAAF,EAAA,GAC9CJ,EAD8CK,EAAA,GACxCJ,EADwCI,EAAA,GAE/C7I,KACKxD,EAAI,EAAGA,EAAI+H,EAAKwE,OAAOhM,OAAQP,IAAK,CAC3C,IAAI0L,EAAM3D,EAAKwE,OAAOvM,GACXgM,GAAPN,GAAeA,GAAOO,GACxBzI,EAAK2B,KAAK4C,EAAKvE,KAAKxD,IAGxBwD,EAAKe,OACLiF,EAASrG,IAAIK,GACbiG,EAAgBjG,MAwBlB6F,QAAS,WACPG,EAAS1G,SAEXqG,OAAQ,WACFM,GACFD,EAASrG,IAAIsG,+fCvHvB1J,EAAA,iBACAA,EAAA,YACYwB,4JAAZxB,EAAA,gEAkBa4G,2BAEX,SAAAA,IAA4C,IAAhCjF,EAAgC,EAAAoD,UAAAvE,aAAAwE,IAAAD,UAAA,GAAAA,UAAA,GAAxB,KAAMnD,EAAkB,EAAAmD,UAAAvE,aAAAwE,IAAAD,UAAA,GAAAA,UAAA,GAAN,kGAAMnE,CAAAC,KAAA+F,GAC1C/F,KAAKgB,YAAc,IAAAC,EAAAC,QACnBlB,KAAKmB,SAAW,IAAIR,EAAKS,oBAAoBpB,KAAKgB,aAGlDhB,KAAKqB,OAAS,KAEdrB,KAAK4L,KAAO,KAEZ5L,KAAKwB,gBAAkB,KAEvBxB,KAAKyB,WAAad,EAAKe,QAASC,OAAQ3B,MAAQe,GAEhDf,KAAK6B,SAASf,8CAgBPA,GAAO,IAAAkB,EAAAhC,KAEd,GAAIA,KAAKqB,SAAWP,IAGfd,KAAKqB,QAAWP,KAGjBd,KAAK4L,OACP5L,KAAK4L,KAAK3J,IAAI,SAAUjC,KAAKwB,iBAC7BxB,KAAK4L,KAAO,KACZ5L,KAAKwB,gBAAkB,MAGzBxB,KAAKqB,OAASP,GAEH,CACTd,KAAK4L,MAAO,EAAAzJ,EAAAjB,SAAIJ,GAAOsB,IAAI,aAC3B,IAAI9B,EAAMN,KAAK4L,KAAKpJ,GAAG,SAAU,SAAC7D,GAChCqD,EAAKhB,YAAYyB,QAAQ,SAAU9D,EAAnCqD,KAEFhC,KAAKwB,gBAAkBlB,2CAuBXS,GAEd,OAAOJ,EAAKe,UACV1B,KAAKyB,WAAazB,KAAKyB,WAAa,KACpCV,GAAwB,kCAexB8K,EAAc9K,GACZf,KAAK4L,MACP5L,KAAK4L,KAAKrJ,IAAIsJ,EAAc7L,KAAK+C,gBAAgBhC,kCAa/CA,GACAf,KAAK4L,MACP5L,KAAKuC,SAAI,EAAQvC,KAAK+C,gBAAgBhC,+BAavCZ,EAAWC,GACZ,OAAOJ,KAAKmB,SAASqB,GAAGrC,EAAWC,+BAWjCD,EAAWC,GACb,OAAOJ,KAAKmB,SAASc,IAAI9B,EAAWC,mCASpCJ,KAAKmB,SAASuB,qBACd1C,KAAK6B,SAAS,oCAhFd,OAAO7B,KAAK4L,KAAO5L,KAAK4L,KAAKvJ,MAAQ,8kBCxElC,SAASyJ,EAAYC,GAC1B,IAAK,IAAI3M,EAAI,EAAGA,EAAI2M,EAAKpM,OAAQP,IAC/B,GAAI2M,EAAK3M,IAAM2M,EAAK3M,EAAE,GACpB,MAAM,IAAIE,MAAM,8CAlBNoC,OAAT,SAAgBsK,GAAoB,IAAA,IAAAC,EAAA/H,UAAAvE,OAATuM,EAASpH,MAAA,EAAAmH,EAAAA,EAAA,EAAA,GAAAE,EAAA,EAAAA,EAAAF,EAAAE,IAATD,EAASC,EAAA,GAAAjI,UAAAiI,GACzC,IAAK,IAAI/M,EAAI,EAAGA,EAAI8M,EAAQvM,OAAQP,IAAK,CACvC,IAAIgN,EAAMF,EAAQ9M,GAClB,GAAI,MAAOgN,EAGX,IAAK,IAAI7L,KAAO6L,EACVA,EAAI5L,eAAeD,KACrByL,EAAOzL,GAAO6L,EAAI7L,IAIxB,OAAOyL,KAGOF,YAAAA,IAQAjI,gBAAT,SAAyB3E,EAAGgE,GACjC,IAAImJ,EAAM,EACNC,EAAM,EAELpN,IAAGA,MACHgE,IAAGA,MAER,IAAIqJ,KACAC,KAEJV,EAAY5M,GACZ4M,EAAY5I,GAEZ,KAAOmJ,EAAMnN,EAAES,QAAU2M,EAAMpJ,EAAEvD,QAC3BT,EAAEmN,KAASnJ,EAAEoJ,IACfD,IACAC,KACSpN,EAAEmN,GAAOnJ,EAAEoJ,GACpBC,EAAOhI,KAAKrF,EAAEmN,MAEdG,EAAOjI,KAAKrB,EAAEoJ,MAIdD,EAAMnN,EAAES,SACV4M,EAASA,EAAOjD,OAAOpK,EAAEwE,MAAM2I,KAC7BC,EAAMpJ,EAAEvD,SACV6M,EAASA,EAAOlD,OAAOpG,EAAEQ,MAAM4I,KACjC,OACEvI,QAASwI,EACTzI,MAAO0I,MAMKtD,cAAT,SAAuBuD,GAC5B,IAAIC,KACA/M,OAAA,EACJ,IAAK,IAAIwF,KAAQsH,EAAI,CAGnB,GAFIA,EAAGjM,eAAe2E,IACpBuH,EAAMnI,KAAKY,GACY,WAArBP,EAAO6H,EAAGtH,UAAmD,IAArBsH,EAAGtH,GAAMxF,OACnD,MAAM,IAAIL,MAAM,6BACX,QAAuB,IAAZK,GAA2BA,IAAW8M,EAAGtH,GAAMxF,OAC/D,MAAM,IAAIL,MAAM,gDAElBK,EAAS8M,EAAGtH,GAAMxF,OAIpB,IAFA,IAAIgN,KACAC,OAAA,EACKC,EAAM,EAAGA,EAAMlN,EAAQkN,IAAO,CACrCD,KACA,IAAK,IAAIE,EAAM,EAAGA,EAAMJ,EAAM/M,OAAQmN,IACpCF,EAAKF,EAAMI,IAAQL,EAAGC,EAAMI,IAAMD,GAEpCF,EAAQpI,KAAKqI,GAEf,OAAOD,KASIvL,+BACX,SAAAA,EAAY2L,gGAAShN,CAAAC,KAAAoB,GACnBpB,KAAKmB,SAAW4L,EAChB/M,KAAKgN,8CAGJ7M,EAAWC,GACZ,IAAIE,EAAMN,KAAKmB,SAASqB,GAAGrC,EAAWC,GAEtC,OADAJ,KAAKgN,MAAM1M,GAAOH,EACXG,8BAGLH,EAAWC,GACb,IAAIE,EAAMN,KAAKmB,SAASc,IAAI9B,EAAWC,GAIvC,OAHIE,UACKN,KAAKgN,MAAM1M,GAEbA,+CAGY,IAAA0B,EAAAhC,KACfiN,EAAejN,KAAKgN,MACxBhN,KAAKgN,SACL1I,OAAO1B,KAAKqK,GAAcvG,QAAQ,SAACpG,GACjC0B,EAAKb,SAASc,IAAIgL,EAAa3M,GAAMA,yjBClH3C4M,EAAA/N,EAAA,oDAEqBgO,aACnB,SAAAA,EAAYrM,EAAOqE,EAAmBrC,gGAAO/C,CAAAC,KAAAmN,GAC3CnN,KAAKqB,OAASP,EACdd,KAAKoN,MAAQjI,EACbnF,KAAKuD,OAAST,EACd9C,KAAKkN,QAAU,IAAAjM,EAAAC,gDAIf,OAAOlB,KAAKuD,mCAGVT,EAAoByI,GACtB,GAAIvL,KAAKuD,SAAWT,EAApB,CAIA,IAAIuK,EAAWrN,KAAKuD,OACpBvD,KAAKuD,OAAST,EAEd,IAAIwK,KACJ,GAAI/B,GAA2B,iBAAlB,IAAOA,EAAP,YAAA3G,EAAO2G,IAClB,IAAK,IAAIgC,KAAKhC,EACRA,EAAM/K,eAAe+M,KACvBD,EAAIC,GAAKhC,EAAMgC,IAGrBD,EAAID,SAAWA,EACfC,EAAIxK,MAAQA,EACZ9C,KAAKkN,QAAQzK,QAAQ,SAAU6K,EAAKtN,MAIhCiF,EAAOS,OAAST,EAAOS,MAAM8H,eAC/BvI,EAAOS,MAAM8H,cACX,iBACwB,OAArBxN,KAAKqB,OAAO8D,KAAgBnF,KAAKqB,OAAO8D,KAAO,IAAM,IACtDnF,KAAKoN,WACW,IAAXtK,EAAyB,KAAOA,+BAK1C3C,EAAWC,GACZ,OAAOJ,KAAKkN,QAAQ1K,GAAGrC,EAAWC,+BAGhCD,EAAWC,GACb,OAAOJ,KAAKkN,QAAQjL,IAAI9B,EAAWC,sBAhDlB+M","file":"crosstalk.min.js","sourcesContent":["(function(){function e(t,n,r){function s(o,u){if(!n[o]){if(!t[o]){var a=typeof require==\"function\"&&require;if(!u&&a)return a(o,!0);if(i)return i(o,!0);var f=new Error(\"Cannot find module '\"+o+\"'\");throw f.code=\"MODULE_NOT_FOUND\",f}var l=n[o]={exports:{}};t[o][0].call(l.exports,function(e){var n=t[o][1][e];return s(n?n:e)},l,l.exports,e,t,n,r)}return n[o].exports}var i=typeof require==\"function\"&&require;for(var o=0;o<r.length;o++)s(r[o]);return s}return e})()","export default class Events {\n  constructor() {\n    this._types = {};\n    this._seq = 0;\n  }\n\n  on(eventType, listener) {\n    let subs = this._types[eventType];\n    if (!subs) {\n      subs = this._types[eventType] = {};\n    }\n    let sub = \"sub\" + (this._seq++);\n    subs[sub] = listener;\n    return sub;\n  }\n\n  // Returns false if no match, or string for sub name if matched\n  off(eventType, listener) {\n    let subs = this._types[eventType];\n    if (typeof(listener) === \"function\") {\n      for (let key in subs) {\n        if (subs.hasOwnProperty(key)) {\n          if (subs[key] === listener) {\n            delete subs[key];\n            return key;\n          }\n        }\n      }\n      return false;\n    } else if (typeof(listener) === \"string\") {\n      if (subs && subs[listener]) {\n        delete subs[listener];\n        return listener;\n      }\n      return false;\n    } else {\n      throw new Error(\"Unexpected type for listener\");\n    }\n  }\n\n  trigger(eventType, arg, thisObj) {\n    let subs = this._types[eventType];\n    for (let key in subs) {\n      if (subs.hasOwnProperty(key)) {\n        subs[key].call(thisObj, arg);\n      }\n    }\n  }\n}\n","import Events from \"./events\";\nimport FilterSet from \"./filterset\";\nimport grp from \"./group\";\nimport * as util from \"./util\";\n\nfunction getFilterSet(group) {\n  let fsVar = group.var(\"filterset\");\n  let result = fsVar.get();\n  if (!result) {\n    result = new FilterSet();\n    fsVar.set(result);\n  }\n  return result;\n}\n\nlet id = 1;\nfunction nextId() {\n  return id++;\n}\n\n/**\n * Use this class to contribute to, and listen for changes to, the filter set\n * for the given group of widgets. Filter input controls should create one\n * `FilterHandle` and only call {@link FilterHandle#set}. Output widgets that\n * wish to displayed filtered data should create one `FilterHandle` and use\n * the {@link FilterHandle#filteredKeys} property and listen for change\n * events.\n *\n * If two (or more) `FilterHandle` instances in the same webpage share the\n * same group name, they will contribute to a single \"filter set\". Each\n * `FilterHandle` starts out with a `null` value, which means they take\n * nothing away from the set of data that should be shown. To make a\n * `FilterHandle` actually remove data from the filter set, set its value to\n * an array of keys which should be displayed. Crosstalk will aggregate the\n * various key arrays by finding their intersection; only keys that are\n * present in all non-null filter handles are considered part of the filter\n * set.\n *\n * @param {string} [group] - The name of the Crosstalk group, or if none,\n *   null or undefined (or any other falsy value). This can be changed later\n *   via the {@link FilterHandle#setGroup} method.\n * @param {Object} [extraInfo] - An object whose properties will be copied to\n *   the event object whenever an event is emitted.\n */\nexport class FilterHandle {\n  constructor(group, extraInfo) {\n    this._eventRelay = new Events();\n    this._emitter = new util.SubscriptionTracker(this._eventRelay);\n\n    // Name of the group we're currently tracking, if any. Can change over time.\n    this._group = null;\n    // The filterSet that we're tracking, if any. Can change over time.\n    this._filterSet = null;\n    // The Var we're currently tracking, if any. Can change over time.\n    this._filterVar = null;\n    // The event handler subscription we currently have on var.on(\"change\").\n    this._varOnChangeSub = null;\n\n    this._extraInfo = util.extend({ sender: this }, extraInfo);\n\n    this._id = \"filter\" + nextId();\n\n    this.setGroup(group);\n  }\n\n  /**\n   * Changes the Crosstalk group membership of this FilterHandle. If `set()` was\n   * previously called on this handle, switching groups will clear those keys\n   * from the old group's filter set. These keys will not be applied to the new\n   * group's filter set either. In other words, `setGroup()` effectively calls\n   * `clear()` before switching groups.\n   *\n   * @param {string} group - The name of the Crosstalk group, or null (or\n   *   undefined) to clear the group.\n   */\n  setGroup(group) {\n    // If group is unchanged, do nothing\n    if (this._group === group)\n      return;\n    // Treat null, undefined, and other falsy values the same\n    if (!this._group && !group)\n      return;\n\n    if (this._filterVar) {\n      this._filterVar.off(\"change\", this._varOnChangeSub);\n      this.clear();\n      this._varOnChangeSub = null;\n      this._filterVar = null;\n      this._filterSet = null;\n    }\n\n    this._group = group;\n\n    if (group) {\n      group = grp(group);\n      this._filterSet = getFilterSet(group);\n      this._filterVar = grp(group).var(\"filter\");\n      let sub = this._filterVar.on(\"change\", (e) => {\n        this._eventRelay.trigger(\"change\", e, this);\n      });\n      this._varOnChangeSub = sub;\n    }\n  }\n\n  /**\n   * Combine the given `extraInfo` (if any) with the handle's default\n   * `_extraInfo` (if any).\n   * @private\n   */\n  _mergeExtraInfo(extraInfo) {\n    return util.extend({},\n      this._extraInfo ? this._extraInfo : null,\n      extraInfo ? extraInfo : null);\n  }\n\n  /**\n   * Close the handle. This clears this handle's contribution to the filter set,\n   * and unsubscribes all event listeners.\n   */\n  close() {\n    this._emitter.removeAllListeners();\n    this.clear();\n    this.setGroup(null);\n  }\n\n  /**\n   * Clear this handle's contribution to the filter set.\n   *\n   * @param {Object} [extraInfo] - Extra properties to be included on the event\n   *   object that's passed to listeners (in addition to any options that were\n   *   passed into the `FilterHandle` constructor).\n   * \n   * @fires FilterHandle#change\n   */\n  clear(extraInfo) {\n    if (!this._filterSet)\n      return;\n    this._filterSet.clear(this._id);\n    this._onChange(extraInfo);\n  }\n\n  /**\n   * Set this handle's contribution to the filter set. This array should consist\n   * of the keys of the rows that _should_ be displayed; any keys that are not\n   * present in the array will be considered _filtered out_. Note that multiple\n   * `FilterHandle` instances in the group may each contribute an array of keys,\n   * and only those keys that appear in _all_ of the arrays make it through the\n   * filter.\n   *\n   * @param {string[]} keys - Empty array, or array of keys. To clear the\n   *   filter, don't pass an empty array; instead, use the\n   *   {@link FilterHandle#clear} method.\n   * @param {Object} [extraInfo] - Extra properties to be included on the event\n   *   object that's passed to listeners (in addition to any options that were\n   *   passed into the `FilterHandle` constructor).\n   * \n   * @fires FilterHandle#change\n   */\n  set(keys, extraInfo) {\n    if (!this._filterSet)\n      return;\n    this._filterSet.update(this._id, keys);\n    this._onChange(extraInfo);\n  }\n\n  /**\n   * @return {string[]|null} - Either: 1) an array of keys that made it through\n   *   all of the `FilterHandle` instances, or, 2) `null`, which means no filter\n   *   is being applied (all data should be displayed).\n   */\n  get filteredKeys() {\n    return this._filterSet ? this._filterSet.value : null;\n  }\n\n  /**\n   * Subscribe to events on this `FilterHandle`.\n   *\n   * @param {string} eventType - Indicates the type of events to listen to.\n   *   Currently, only `\"change\"` is supported.\n   * @param {FilterHandle~listener} listener - The callback function that\n   *   will be invoked when the event occurs.\n   * @return {string} - A token to pass to {@link FilterHandle#off} to cancel\n   *   this subscription.\n   */\n  on(eventType, listener) {\n    return this._emitter.on(eventType, listener);\n  }\n\n  /**\n   * Cancel event subscriptions created by {@link FilterHandle#on}.\n   *\n   * @param {string} eventType - The type of event to unsubscribe.\n   * @param {string|FilterHandle~listener} listener - Either the callback\n   *   function previously passed into {@link FilterHandle#on}, or the\n   *   string that was returned from {@link FilterHandle#on}.\n   */\n  off(eventType, listener) {\n    return this._emitter.off(eventType, listener);\n  }\n\n  _onChange(extraInfo) {\n    if (!this._filterSet)\n      return;\n    this._filterVar.set(this._filterSet.value, this._mergeExtraInfo(extraInfo));\n  }\n\n  /**\n   * @callback FilterHandle~listener\n   * @param {Object} event - An object containing details of the event. For\n   *   `\"change\"` events, this includes the properties `value` (the new\n   *   value of the filter set, or `null` if no filter set is active),\n   *   `oldValue` (the previous value of the filter set), and `sender` (the\n   *   `FilterHandle` instance that made the change).\n   */\n\n}\n\n/**\n * @event FilterHandle#change\n * @type {object}\n * @property {object} value - The new value of the filter set, or `null`\n *   if no filter set is active.\n * @property {object} oldValue - The previous value of the filter set.\n * @property {FilterHandle} sender - The `FilterHandle` instance that\n *   changed the value.\n */\n","import { diffSortedLists } from \"./util\";\n\nfunction naturalComparator(a, b) {\n  if (a === b) {\n    return 0;\n  } else if (a < b) {\n    return -1;\n  } else if (a > b) {\n    return 1;\n  }\n}\n\n/**\n * @private\n */\nexport default class FilterSet {\n  constructor() {\n    this.reset();\n  }\n\n  reset() {\n    // Key: handle ID, Value: array of selected keys, or null\n    this._handles = {};\n    // Key: key string, Value: count of handles that include it\n    this._keys = {};\n    this._value = null;\n    this._activeHandles = 0;\n  }\n\n  get value() {\n    return this._value;\n  }\n\n  update(handleId, keys) {\n    if (keys !== null) {\n      keys = keys.slice(0); // clone before sorting\n      keys.sort(naturalComparator);\n    }\n\n    let {added, removed} = diffSortedLists(this._handles[handleId], keys);\n    this._handles[handleId] = keys;\n\n    for (let i = 0; i < added.length; i++) {\n      this._keys[added[i]] = (this._keys[added[i]] || 0) + 1;\n    }\n    for (let i = 0; i < removed.length; i++) {\n      this._keys[removed[i]]--;\n    }\n\n    this._updateValue(keys);\n  }\n\n  /**\n   * @param {string[]} keys Sorted array of strings that indicate\n   * a superset of possible keys.\n   * @private\n   */\n  _updateValue(keys = this._allKeys) {\n    let handleCount = Object.keys(this._handles).length;\n    if (handleCount === 0) {\n      this._value = null;\n    } else {\n      this._value = [];\n      for (let i = 0; i < keys.length; i++) {\n        let count = this._keys[keys[i]];\n        if (count === handleCount) {\n          this._value.push(keys[i]);\n        }\n      }\n    }\n  }\n\n  clear(handleId) {\n    if (typeof(this._handles[handleId]) === \"undefined\") {\n      return;\n    }\n\n    let keys = this._handles[handleId];\n    if (!keys) {\n      keys = [];\n    }\n\n    for (let i = 0; i < keys.length; i++) {\n      this._keys[keys[i]]--;\n    }\n    delete this._handles[handleId];\n\n    this._updateValue();\n  }\n\n  get _allKeys() {\n    let allKeys = Object.keys(this._keys);\n    allKeys.sort(naturalComparator);\n    return allKeys;\n  }\n}\n","import Var from \"./var\";\n\n// Use a global so that multiple copies of crosstalk.js can be loaded and still\n// have groups behave as singletons across all copies.\nglobal.__crosstalk_groups = global.__crosstalk_groups || {};\nlet groups = global.__crosstalk_groups;\n\nexport default function group(groupName) {\n  if (groupName && typeof(groupName) === \"string\") {\n    if (!groups.hasOwnProperty(groupName)) {\n      groups[groupName] = new Group(groupName);\n    }\n    return groups[groupName];\n  } else if (typeof(groupName) === \"object\" && groupName._vars && groupName.var) {\n    // Appears to already be a group object\n    return groupName;\n  } else if (Array.isArray(groupName) &&\n      groupName.length == 1 &&\n      typeof(groupName[0]) === \"string\") {\n    return group(groupName[0]);\n  } else {\n    throw new Error(\"Invalid groupName argument\");\n  }\n}\n\nclass Group {\n  constructor(name) {\n    this.name = name;\n    this._vars = {};\n  }\n\n  var(name) {\n    if (!name || typeof(name) !== \"string\") {\n      throw new Error(\"Invalid var name\");\n    }\n\n    if (!this._vars.hasOwnProperty(name))\n      this._vars[name] = new Var(this, name);\n    return this._vars[name];\n  }\n\n  has(name) {\n    if (!name || typeof(name) !== \"string\") {\n      throw new Error(\"Invalid var name\");\n    }\n\n    return this._vars.hasOwnProperty(name);\n  }\n}\n","import group from \"./group\";\nimport { SelectionHandle } from \"./selection\";\nimport { FilterHandle } from \"./filter\";\nimport { bind } from \"./input\";\nimport \"./input_selectize\";\nimport \"./input_checkboxgroup\";\nimport \"./input_slider\";\n\nconst defaultGroup = group(\"default\");\n\nfunction var_(name) {\n  return defaultGroup.var(name);\n}\n\nfunction has(name) {\n  return defaultGroup.has(name);\n}\n\nif (global.Shiny) {\n  global.Shiny.addCustomMessageHandler(\"update-client-value\", function(message) {\n    if (typeof(message.group) === \"string\") {\n      group(message.group).var(message.name).set(message.value);\n    } else {\n      var_(message.name).set(message.value);\n    }\n  });\n}\n\nconst crosstalk = {\n  group: group,\n  var: var_,\n  has: has,\n  SelectionHandle: SelectionHandle,\n  FilterHandle: FilterHandle,\n  bind: bind\n};\n\n/**\n * @namespace crosstalk\n */\nexport default crosstalk;\nglobal.crosstalk = crosstalk;\n","let $ = global.jQuery;\n\nlet bindings = {};\n\nexport function register(reg) {\n  bindings[reg.className] = reg;\n  if (global.document && global.document.readyState !== \"complete\") {\n    $(() => {\n      bind();\n    });\n  } else if (global.document) {\n    setTimeout(bind, 100);\n  }\n}\n\nexport function bind() {\n  Object.keys(bindings).forEach(function(className) {\n    let binding = bindings[className];\n    $(\".\" + binding.className).not(\".crosstalk-input-bound\").each(function(i, el) {\n      bindInstance(binding, el);\n    });\n  });\n}\n\n// Escape jQuery identifier\nfunction $escape(val) {\n  return val.replace(/([!\"#$%&'()*+,./:;<=>?@[\\\\\\]^`{|}~])/g, \"\\\\$1\");\n}\n\nfunction bindEl(el) {\n  let $el = $(el);\n  Object.keys(bindings).forEach(function(className) {\n    if ($el.hasClass(className) && !$el.hasClass(\"crosstalk-input-bound\")) {\n      let binding = bindings[className];\n      bindInstance(binding, el);\n    }\n  });\n}\n\nfunction bindInstance(binding, el) {\n  let jsonEl = $(el).find(\"script[type='application/json'][data-for='\" + $escape(el.id) + \"']\");\n  let data = JSON.parse(jsonEl[0].innerText);\n\n  let instance = binding.factory(el, data);\n  $(el).data(\"crosstalk-instance\", instance);\n  $(el).addClass(\"crosstalk-input-bound\");\n}\n\nif (global.Shiny) {\n  let inputBinding = new global.Shiny.InputBinding();\n  let $ = global.jQuery;\n  $.extend(inputBinding, {\n    find: function(scope) {\n      return $(scope).find(\".crosstalk-input\");\n    },\n    initialize: function(el) {\n      if (!$(el).hasClass(\"crosstalk-input-bound\")) {\n        bindEl(el);\n      }\n    },\n    getId: function(el) {\n      return el.id;\n    },\n    getValue: function(el) {\n\n    },\n    setValue: function(el, value) {\n\n    },\n    receiveMessage: function(el, data) {\n\n    },\n    subscribe: function(el, callback) {\n      $(el).data(\"crosstalk-instance\").resume();\n    },\n    unsubscribe: function(el) {\n      $(el).data(\"crosstalk-instance\").suspend();\n    }\n  });\n  global.Shiny.inputBindings.register(inputBinding, \"crosstalk.inputBinding\");\n}\n","import * as input from \"./input\";\nimport { FilterHandle } from \"./filter\";\n\nlet $ = global.jQuery;\n\ninput.register({\n  className: \"crosstalk-input-checkboxgroup\",\n\n  factory: function(el, data) {\n    /*\n     * map: {\"groupA\": [\"keyA\", \"keyB\", ...], ...}\n     * group: \"ct-groupname\"\n     */\n    let ctHandle = new FilterHandle(data.group);\n\n    let lastKnownKeys;\n    let $el = $(el);\n    $el.on(\"change\", \"input[type='checkbox']\", function() {\n      let checked = $el.find(\"input[type='checkbox']:checked\");\n      if (checked.length === 0) {\n        lastKnownKeys = null;\n        ctHandle.clear();\n      } else {\n        let keys = {};\n        checked.each(function() {\n          data.map[this.value].forEach(function(key) {\n            keys[key] = true;\n          });\n        });\n        let keyArray = Object.keys(keys);\n        keyArray.sort();\n        lastKnownKeys = keyArray;\n        ctHandle.set(keyArray);\n      }\n    });\n\n    return {\n      suspend: function() {\n        ctHandle.clear();\n      },\n      resume: function() {\n        if (lastKnownKeys)\n          ctHandle.set(lastKnownKeys);\n      }\n    };\n  }\n});\n","import * as input from \"./input\";\nimport * as util from \"./util\";\nimport { FilterHandle } from \"./filter\";\n\nlet $ = global.jQuery;\n\ninput.register({\n  className: \"crosstalk-input-select\",\n\n  factory: function(el, data) {\n    /*\n     * items: {value: [...], label: [...]}\n     * map: {\"groupA\": [\"keyA\", \"keyB\", ...], ...}\n     * group: \"ct-groupname\"\n     */\n\n    let first = [{value: \"\", label: \"(All)\"}];\n    let items = util.dataframeToD3(data.items);\n    let opts = {\n      options: first.concat(items),\n      valueField: \"value\",\n      labelField: \"label\",\n      searchField: \"label\"\n    };\n\n    let select = $(el).find(\"select\")[0];\n\n    let selectize = $(select).selectize(opts)[0].selectize;\n\n    let ctHandle = new FilterHandle(data.group);\n\n    let lastKnownKeys;\n    selectize.on(\"change\", function() {\n      if (selectize.items.length === 0) {\n        lastKnownKeys = null;\n        ctHandle.clear();\n      } else {\n        let keys = {};\n        selectize.items.forEach(function(group) {\n          data.map[group].forEach(function(key) {\n            keys[key] = true;\n          });\n        });\n        let keyArray = Object.keys(keys);\n        keyArray.sort();\n        lastKnownKeys = keyArray;\n        ctHandle.set(keyArray);\n      }\n    });\n\n    return {\n      suspend: function() {\n        ctHandle.clear();\n      },\n      resume: function() {\n        if (lastKnownKeys)\n          ctHandle.set(lastKnownKeys);\n      }\n    };\n  }\n});\n","import * as input from \"./input\";\nimport { FilterHandle } from \"./filter\";\n\nlet $ = global.jQuery;\nlet strftime = global.strftime;\n\ninput.register({\n  className: \"crosstalk-input-slider\",\n\n  factory: function(el, data) {\n    /*\n     * map: {\"groupA\": [\"keyA\", \"keyB\", ...], ...}\n     * group: \"ct-groupname\"\n     */\n    let ctHandle = new FilterHandle(data.group);\n\n    let opts = {};\n    let $el = $(el).find(\"input\");\n    let dataType = $el.data(\"data-type\");\n    let timeFormat = $el.data(\"time-format\");\n    let round = $el.data(\"round\");\n    let timeFormatter;\n\n    // Set up formatting functions\n    if (dataType === \"date\") {\n      timeFormatter = strftime.utc();\n      opts.prettify = function(num) {\n        return timeFormatter(timeFormat, new Date(num));\n      };\n\n    } else if (dataType === \"datetime\") {\n      let timezone = $el.data(\"timezone\");\n      if (timezone)\n        timeFormatter = strftime.timezone(timezone);\n      else\n        timeFormatter = strftime;\n\n      opts.prettify = function(num) {\n        return timeFormatter(timeFormat, new Date(num));\n      };\n    } else if (dataType === \"number\") {\n      if (typeof round !== \"undefined\")\n        opts.prettify = function(num) {\n          let factor = Math.pow(10, round);\n          return Math.round(num * factor) / factor;\n        };\n    }\n\n    $el.ionRangeSlider(opts);\n\n    function getValue() {\n      let result = $el.data(\"ionRangeSlider\").result;\n\n      // Function for converting numeric value from slider to appropriate type.\n      let convert;\n      let dataType = $el.data(\"data-type\");\n      if (dataType === \"date\") {\n        convert = function(val) {\n          return formatDateUTC(new Date(+val));\n        };\n      } else if (dataType === \"datetime\") {\n        convert = function(val) {\n          // Convert ms to s\n          return +val / 1000;\n        };\n      } else {\n        convert = function(val) { return +val; };\n      }\n\n      if ($el.data(\"ionRangeSlider\").options.type === \"double\") {\n        return [convert(result.from), convert(result.to)];\n      } else {\n        return convert(result.from);\n      }\n    }\n\n    let lastKnownKeys = null;\n\n    $el.on(\"change.crosstalkSliderInput\", function(event) {\n      if (!$el.data(\"updating\") && !$el.data(\"animating\")) {\n        let [from, to] = getValue();\n        let keys = [];\n        for (let i = 0; i < data.values.length; i++) {\n          let val = data.values[i];\n          if (val >= from && val <= to) {\n            keys.push(data.keys[i]);\n          }\n        }\n        keys.sort();\n        ctHandle.set(keys);\n        lastKnownKeys = keys;\n      }\n    });\n\n\n    // let $el = $(el);\n    // $el.on(\"change\", \"input[type=\"checkbox\"]\", function() {\n    //   let checked = $el.find(\"input[type=\"checkbox\"]:checked\");\n    //   if (checked.length === 0) {\n    //     ctHandle.clear();\n    //   } else {\n    //     let keys = {};\n    //     checked.each(function() {\n    //       data.map[this.value].forEach(function(key) {\n    //         keys[key] = true;\n    //       });\n    //     });\n    //     let keyArray = Object.keys(keys);\n    //     keyArray.sort();\n    //     ctHandle.set(keyArray);\n    //   }\n    // });\n\n    return {\n      suspend: function() {\n        ctHandle.clear();\n      },\n      resume: function() {\n        if (lastKnownKeys)\n          ctHandle.set(lastKnownKeys);\n      }\n    };\n  }\n});\n\n\n// Convert a number to a string with leading zeros\nfunction padZeros(n, digits) {\n  let str = n.toString();\n  while (str.length < digits)\n    str = \"0\" + str;\n  return str;\n}\n\n// Given a Date object, return a string in yyyy-mm-dd format, using the\n// UTC date. This may be a day off from the date in the local time zone.\nfunction formatDateUTC(date) {\n  if (date instanceof Date) {\n    return date.getUTCFullYear() + \"-\" +\n           padZeros(date.getUTCMonth()+1, 2) + \"-\" +\n           padZeros(date.getUTCDate(), 2);\n\n  } else {\n    return null;\n  }\n}\n","import Events from \"./events\";\nimport grp from \"./group\";\nimport * as util from \"./util\";\n\n/**\n * Use this class to read and write (and listen for changes to) the selection\n * for a Crosstalk group. This is intended to be used for linked brushing.\n *\n * If two (or more) `SelectionHandle` instances in the same webpage share the\n * same group name, they will share the same state. Setting the selection using\n * one `SelectionHandle` instance will result in the `value` property instantly\n * changing across the others, and `\"change\"` event listeners on all instances\n * (including the one that initiated the sending) will fire.\n *\n * @param {string} [group] - The name of the Crosstalk group, or if none,\n *   null or undefined (or any other falsy value). This can be changed later\n *   via the [SelectionHandle#setGroup](#setGroup) method.\n * @param {Object} [extraInfo] - An object whose properties will be copied to\n *   the event object whenever an event is emitted.\n */\nexport class SelectionHandle {\n\n  constructor(group = null, extraInfo = null) {\n    this._eventRelay = new Events();\n    this._emitter = new util.SubscriptionTracker(this._eventRelay);\n\n    // Name of the group we're currently tracking, if any. Can change over time.\n    this._group = null;\n    // The Var we're currently tracking, if any. Can change over time.\n    this._var = null;\n    // The event handler subscription we currently have on var.on(\"change\").\n    this._varOnChangeSub = null;\n\n    this._extraInfo = util.extend({ sender: this }, extraInfo);\n\n    this.setGroup(group);\n  }\n\n  /**\n   * Changes the Crosstalk group membership of this SelectionHandle. The group\n   * being switched away from (if any) will not have its selection value\n   * modified as a result of calling `setGroup`, even if this handle was the\n   * most recent handle to set the selection of the group.\n   *\n   * The group being switched to (if any) will also not have its selection value\n   * modified as a result of calling `setGroup`. If you want to set the\n   * selection value of the new group, call `set` explicitly.\n   *\n   * @param {string} group - The name of the Crosstalk group, or null (or\n   *   undefined) to clear the group.\n   */\n  setGroup(group) {\n    // If group is unchanged, do nothing\n    if (this._group === group)\n      return;\n    // Treat null, undefined, and other falsy values the same\n    if (!this._group && !group)\n      return;\n\n    if (this._var) {\n      this._var.off(\"change\", this._varOnChangeSub);\n      this._var = null;\n      this._varOnChangeSub = null;\n    }\n\n    this._group = group;\n\n    if (group) {\n      this._var = grp(group).var(\"selection\");\n      let sub = this._var.on(\"change\", (e) => {\n        this._eventRelay.trigger(\"change\", e, this);\n      });\n      this._varOnChangeSub = sub;\n    }\n  }\n\n  /**\n   * Retrieves the current selection for the group represented by this\n   * `SelectionHandle`.\n   *\n   * - If no selection is active, then this value will be falsy.\n   * - If a selection is active, but no data points are selected, then this\n   *   value will be an empty array.\n   * - If a selection is active, and data points are selected, then the keys\n   *   of the selected data points will be present in the array.\n   */\n  get value() {\n    return this._var ? this._var.get() : null;\n  }\n\n  /**\n   * Combines the given `extraInfo` (if any) with the handle's default\n   * `_extraInfo` (if any).\n   * @private\n   */\n  _mergeExtraInfo(extraInfo) {\n    // Important incidental effect: shallow clone is returned\n    return util.extend({},\n      this._extraInfo ? this._extraInfo : null,\n      extraInfo ? extraInfo : null);\n  }\n\n  /**\n   * Overwrites the current selection for the group, and raises the `\"change\"`\n   * event among all of the group's '`SelectionHandle` instances (including\n   * this one).\n   *\n   * @fires SelectionHandle#change\n   * @param {string[]} selectedKeys - Falsy, empty array, or array of keys (see\n   *   {@link SelectionHandle#value}).\n   * @param {Object} [extraInfo] - Extra properties to be included on the event\n   *   object that's passed to listeners (in addition to any options that were\n   *   passed into the `SelectionHandle` constructor).\n   */\n  set(selectedKeys, extraInfo) {\n    if (this._var)\n      this._var.set(selectedKeys, this._mergeExtraInfo(extraInfo));\n  }\n\n  /**\n   * Overwrites the current selection for the group, and raises the `\"change\"`\n   * event among all of the group's '`SelectionHandle` instances (including\n   * this one).\n   *\n   * @fires SelectionHandle#change\n   * @param {Object} [extraInfo] - Extra properties to be included on the event\n   *   object that's passed to listeners (in addition to any that were passed\n   *   into the `SelectionHandle` constructor).\n   */\n  clear(extraInfo) {\n    if (this._var)\n      this.set(void 0, this._mergeExtraInfo(extraInfo));\n  }\n\n  /**\n   * Subscribes to events on this `SelectionHandle`.\n   *\n   * @param {string} eventType - Indicates the type of events to listen to.\n   *   Currently, only `\"change\"` is supported.\n   * @param {SelectionHandle~listener} listener - The callback function that\n   *   will be invoked when the event occurs.\n   * @return {string} - A token to pass to {@link SelectionHandle#off} to cancel\n   *   this subscription.\n   */\n  on(eventType, listener) {\n    return this._emitter.on(eventType, listener);\n  }\n\n  /**\n   * Cancels event subscriptions created by {@link SelectionHandle#on}.\n   *\n   * @param {string} eventType - The type of event to unsubscribe.\n   * @param {string|SelectionHandle~listener} listener - Either the callback\n   *   function previously passed into {@link SelectionHandle#on}, or the\n   *   string that was returned from {@link SelectionHandle#on}.\n   */\n  off(eventType, listener) {\n    return this._emitter.off(eventType, listener);\n  }\n\n  /**\n   * Shuts down the `SelectionHandle` object.\n   *\n   * Removes all event listeners that were added through this handle.\n   */\n  close() {\n    this._emitter.removeAllListeners();\n    this.setGroup(null);\n  }\n}\n\n/**\n * @callback SelectionHandle~listener\n * @param {Object} event - An object containing details of the event. For\n *   `\"change\"` events, this includes the properties `value` (the new\n *   value of the selection, or `undefined` if no selection is active),\n *   `oldValue` (the previous value of the selection), and `sender` (the\n *   `SelectionHandle` instance that made the change).\n */\n\n/**\n * @event SelectionHandle#change\n * @type {object}\n * @property {object} value - The new value of the selection, or `undefined`\n *   if no selection is active.\n * @property {object} oldValue - The previous value of the selection.\n * @property {SelectionHandle} sender - The `SelectionHandle` instance that\n *   changed the value.\n */\n","export function extend(target, ...sources) {\n  for (let i = 0; i < sources.length; i++) {\n    let src = sources[i];\n    if (typeof(src) === \"undefined\" || src === null)\n      continue;\n\n    for (let key in src) {\n      if (src.hasOwnProperty(key)) {\n        target[key] = src[key];\n      }\n    }\n  }\n  return target;\n}\n\nexport function checkSorted(list) {\n  for (let i = 1; i < list.length; i++) {\n    if (list[i] <= list[i-1]) {\n      throw new Error(\"List is not sorted or contains duplicate\");\n    }\n  }\n}\n\nexport function diffSortedLists(a, b) {\n  let i_a = 0;\n  let i_b = 0;\n\n  if (!a) a = [];\n  if (!b) b = [];\n\n  let a_only = [];\n  let b_only = [];\n\n  checkSorted(a);\n  checkSorted(b);\n\n  while (i_a < a.length && i_b < b.length) {\n    if (a[i_a] === b[i_b]) {\n      i_a++;\n      i_b++;\n    } else if (a[i_a] < b[i_b]) {\n      a_only.push(a[i_a++]);\n    } else {\n      b_only.push(b[i_b++]);\n    }\n  }\n\n  if (i_a < a.length)\n    a_only = a_only.concat(a.slice(i_a));\n  if (i_b < b.length)\n    b_only = b_only.concat(b.slice(i_b));\n  return {\n    removed: a_only,\n    added: b_only\n  };\n}\n\n// Convert from wide: { colA: [1,2,3], colB: [4,5,6], ... }\n// to long: [ {colA: 1, colB: 4}, {colA: 2, colB: 5}, ... ]\nexport function dataframeToD3(df) {\n  let names = [];\n  let length;\n  for (let name in df) {\n    if (df.hasOwnProperty(name))\n      names.push(name);\n    if (typeof(df[name]) !== \"object\" || typeof(df[name].length) === \"undefined\") {\n      throw new Error(\"All fields must be arrays\");\n    } else if (typeof(length) !== \"undefined\" && length !== df[name].length) {\n      throw new Error(\"All fields must be arrays of the same length\");\n    }\n    length = df[name].length;\n  }\n  let results = [];\n  let item;\n  for (let row = 0; row < length; row++) {\n    item = {};\n    for (let col = 0; col < names.length; col++) {\n      item[names[col]] = df[names[col]][row];\n    }\n    results.push(item);\n  }\n  return results;\n}\n\n/**\n * Keeps track of all event listener additions/removals and lets all active\n * listeners be removed with a single operation.\n *\n * @private\n */\nexport class SubscriptionTracker {\n  constructor(emitter) {\n    this._emitter = emitter;\n    this._subs = {};\n  }\n\n  on(eventType, listener) {\n    let sub = this._emitter.on(eventType, listener);\n    this._subs[sub] = eventType;\n    return sub;\n  }\n\n  off(eventType, listener) {\n    let sub = this._emitter.off(eventType, listener);\n    if (sub) {\n      delete this._subs[sub];\n    }\n    return sub;\n  }\n\n  removeAllListeners() {\n    let current_subs = this._subs;\n    this._subs = {};\n    Object.keys(current_subs).forEach((sub) => {\n      this._emitter.off(current_subs[sub], sub);\n    });\n  }\n}\n","import Events from \"./events\";\n\nexport default class Var {\n  constructor(group, name, /*optional*/ value) {\n    this._group = group;\n    this._name = name;\n    this._value = value;\n    this._events = new Events();\n  }\n\n  get() {\n    return this._value;\n  }\n\n  set(value, /*optional*/ event) {\n    if (this._value === value) {\n      // Do nothing; the value hasn't changed\n      return;\n    }\n    let oldValue = this._value;\n    this._value = value;\n    // Alert JavaScript listeners that the value has changed\n    let evt = {};\n    if (event && typeof(event) === \"object\") {\n      for (let k in event) {\n        if (event.hasOwnProperty(k))\n          evt[k] = event[k];\n      }\n    }\n    evt.oldValue = oldValue;\n    evt.value = value;\n    this._events.trigger(\"change\", evt, this);\n\n    // TODO: Make this extensible, to let arbitrary back-ends know that\n    // something has changed\n    if (global.Shiny && global.Shiny.onInputChange) {\n      global.Shiny.onInputChange(\n        \".clientValue-\" +\n          (this._group.name !== null ? this._group.name + \"-\" : \"\") +\n          this._name,\n        typeof(value) === \"undefined\" ? null : value\n      );\n    }\n  }\n\n  on(eventType, listener) {\n    return this._events.on(eventType, listener);\n  }\n\n  off(eventType, listener) {\n    return this._events.off(eventType, listener);\n  }\n}\n"]}
```
