## Supplemental Figure 3 - Interactive version of figure 2C for "Automated assessments can support regional Red Lists but need to be applied with caution: A case study from central Germany": plotly-latest.min.js (part 1 of 4)

```
/**
* plotly.js v2.11.1
* Copyright 2012-2022, Plotly, Inc.
* All rights reserved.
* Licensed under the MIT license
*/
!function(t){if("object"==typeof exports&&"undefined"!=typeof module)module.exports=t();else if("function"==typeof define&&define.amd)define([],t);else{("undefined"!=typeof window?window:"undefined"!=typeof global?global:"undefined"!=typeof self?self:this).Plotly=t()}}((function(){return function t(e,r,n){function i(o,s){if(!r[o]){if(!e[o]){var l="function"==typeof require&&require;if(!s&&l)return l(o,!0);if(a)return a(o,!0);var c=new Error("Cannot find module '"+o+"'");throw c.code="MODULE_NOT_FOUND",c}var u=r[o]={exports:{}};e[o][0].call(u.exports,(function(t){return i(e[o][1][t]||t)}),u,u.exports,t,e,r,n)}return r[o].exports}for(var a="function"==typeof require&&require,o=0;o<n.length;o++)i(n[o]);return i}({1:[function(t,e,r){"use strict";var n=t("../src/lib"),i={"X,X div":'direction:ltr;font-family:"Open Sans",verdana,arial,sans-serif;margin:0;padding:0;',"X input,X button":'font-family:"Open Sans",verdana,arial,sans-serif;',"X input:focus,X button:focus":"outline:none;","X a":"text-decoration:none;","X a:hover":"text-decoration:none;","X .crisp":"shape-rendering:crispEdges;","X .user-select-none":"-webkit-user-select:none;-moz-user-select:none;-ms-user-select:none;-o-user-select:none;user-select:none;","X svg":"overflow:hidden;","X svg a":"fill:#447adb;","X svg a:hover":"fill:#3c6dc5;","X .main-svg":"position:absolute;top:0;left:0;pointer-events:none;","X .main-svg .draglayer":"pointer-events:all;","X .cursor-default":"cursor:default;","X .cursor-pointer":"cursor:pointer;","X .cursor-crosshair":"cursor:crosshair;","X .cursor-move":"cursor:move;","X .cursor-col-resize":"cursor:col-resize;","X .cursor-row-resize":"cursor:row-resize;","X .cursor-ns-resize":"cursor:ns-resize;","X .cursor-ew-resize":"cursor:ew-resize;","X .cursor-sw-resize":"cursor:sw-resize;","X .cursor-s-resize":"cursor:s-resize;","X .cursor-se-resize":"cursor:se-resize;","X .cursor-w-resize":"cursor:w-resize;","X .cursor-e-resize":"cursor:e-resize;","X .cursor-nw-resize":"cursor:nw-resize;","X .cursor-n-resize":"cursor:n-resize;","X .cursor-ne-resize":"cursor:ne-resize;","X .cursor-grab":"cursor:-webkit-grab;cursor:grab;","X .modebar":"position:absolute;top:2px;right:2px;","X .ease-bg":"-webkit-transition:background-color .3s ease 0s;-moz-transition:background-color .3s ease 0s;-ms-transition:background-color .3s ease 0s;-o-transition:background-color .3s ease 0s;transition:background-color .3s ease 0s;","X .modebar--hover>:not(.watermark)":"opacity:0;-webkit-transition:opacity .3s ease 0s;-moz-transition:opacity .3s ease 0s;-ms-transition:opacity .3s ease 0s;-o-transition:opacity .3s ease 0s;transition:opacity .3s ease 0s;","X:hover .modebar--hover .modebar-group":"opacity:1;","X .modebar-group":"float:left;display:inline-block;box-sizing:border-box;padding-left:8px;position:relative;vertical-align:middle;white-space:nowrap;","X .modebar-btn":"position:relative;font-size:16px;padding:3px 4px;height:22px;cursor:pointer;line-height:normal;box-sizing:border-box;","X .modebar-btn svg":"position:relative;top:2px;","X .modebar.vertical":"display:flex;flex-direction:column;flex-wrap:wrap;align-content:flex-end;max-height:100%;","X .modebar.vertical svg":"top:-1px;","X .modebar.vertical .modebar-group":"display:block;float:none;padding-left:0px;padding-bottom:8px;","X .modebar.vertical .modebar-group .modebar-btn":"display:block;text-align:center;","X [data-title]:before,X [data-title]:after":"position:absolute;-webkit-transform:translate3d(0, 0, 0);-moz-transform:translate3d(0, 0, 0);-ms-transform:translate3d(0, 0, 0);-o-transform:translate3d(0, 0, 0);transform:translate3d(0, 0, 0);display:none;opacity:0;z-index:1001;pointer-events:none;top:110%;right:50%;","X [data-title]:hover:before,X [data-title]:hover:after":"display:block;opacity:1;","X [data-title]:before":'content:"";position:absolute;background:transparent;border:6px solid transparent;z-index:1002;margin-top:-12px;border-bottom-color:#69738a;margin-right:-6px;',"X [data-title]:after":"content:attr(data-title);background:#69738a;color:#fff;padding:8px 10px;font-size:12px;line-height:12px;white-space:nowrap;margin-right:-18px;border-radius:2px;","X .vertical [data-title]:before,X .vertical [data-title]:after":"top:0%;right:200%;","X .vertical [data-title]:before":"border:6px solid transparent;border-left-color:#69738a;margin-top:8px;margin-right:-30px;","X .select-outline":"fill:none;stroke-width:1;shape-rendering:crispEdges;","X .select-outline-1":"stroke:#fff;","X .select-outline-2":"stroke:#000;stroke-dasharray:2px 2px;",Y:'font-family:"Open Sans",verdana,arial,sans-serif;position:fixed;top:50px;right:20px;z-index:10000;font-size:10pt;max-width:180px;',"Y p":"margin:0;","Y .notifier-note":"min-width:180px;max-width:250px;border:1px solid #fff;z-index:3000;margin:0;background-color:#8c97af;background-color:rgba(140,151,175,.9);color:#fff;padding:10px;overflow-wrap:break-word;word-wrap:break-word;-ms-hyphens:auto;-webkit-hyphens:auto;hyphens:auto;","Y .notifier-close":"color:#fff;opacity:.8;float:right;padding:0 5px;background:none;border:none;font-size:20px;font-weight:bold;line-height:20px;","Y .notifier-close:hover":"color:#444;text-decoration:none;cursor:pointer;"};for(var a in i){var o=a.replace(/^,/," ,").replace(/X/g,".js-plotly-plot .plotly").replace(/Y/g,".plotly-notifier");n.addStyleRule(o,i[a])}},{"../src/lib":498}],2:[function(t,e,r){"use strict";e.exports=t("../src/transforms/aggregate")},{"../src/transforms/aggregate":1113}],3:[function(t,e,r){"use strict";e.exports=t("../src/traces/bar")},{"../src/traces/bar":651}],4:[function(t,e,r){"use strict";e.exports=t("../src/traces/barpolar")},{"../src/traces/barpolar":664}],5:[function(t,e,r){"use strict";e.exports=t("../src/traces/box")},{"../src/traces/box":674}],6:[function(t,e,r){"use strict";e.exports=t("../src/components/calendars")},{"../src/components/calendars":359}],7:[function(t,e,r){"use strict";e.exports=t("../src/traces/candlestick")},{"../src/traces/candlestick":683}],8:[function(t,e,r){"use strict";e.exports=t("../src/traces/carpet")},{"../src/traces/carpet":702}],9:[function(t,e,r){"use strict";e.exports=t("../src/traces/choropleth")},{"../src/traces/choropleth":716}],10:[function(t,e,r){"use strict";e.exports=t("../src/traces/choroplethmapbox")},{"../src/traces/choroplethmapbox":723}],11:[function(t,e,r){"use strict";e.exports=t("../src/traces/cone")},{"../src/traces/cone":729}],12:[function(t,e,r){"use strict";e.exports=t("../src/traces/contour")},{"../src/traces/contour":744}],13:[function(t,e,r){"use strict";e.exports=t("../src/traces/contourcarpet")},{"../src/traces/contourcarpet":755}],14:[function(t,e,r){"use strict";e.exports=t("../src/core")},{"../src/core":476}],15:[function(t,e,r){"use strict";e.exports=t("../src/traces/densitymapbox")},{"../src/traces/densitymapbox":763}],16:[function(t,e,r){"use strict";e.exports=t("../src/transforms/filter")},{"../src/transforms/filter":1114}],17:[function(t,e,r){"use strict";e.exports=t("../src/traces/funnel")},{"../src/traces/funnel":773}],18:[function(t,e,r){"use strict";e.exports=t("../src/traces/funnelarea")},{"../src/traces/funnelarea":782}],19:[function(t,e,r){"use strict";e.exports=t("../src/transforms/groupby")},{"../src/transforms/groupby":1115}],20:[function(t,e,r){"use strict";e.exports=t("../src/traces/heatmap")},{"../src/traces/heatmap":795}],21:[function(t,e,r){"use strict";e.exports=t("../src/traces/heatmapgl")},{"../src/traces/heatmapgl":806}],22:[function(t,e,r){"use strict";e.exports=t("../src/traces/histogram")},{"../src/traces/histogram":818}],23:[function(t,e,r){"use strict";e.exports=t("../src/traces/histogram2d")},{"../src/traces/histogram2d":824}],24:[function(t,e,r){"use strict";e.exports=t("../src/traces/histogram2dcontour")},{"../src/traces/histogram2dcontour":828}],25:[function(t,e,r){"use strict";e.exports=t("../src/traces/icicle")},{"../src/traces/icicle":834}],26:[function(t,e,r){"use strict";e.exports=t("../src/traces/image")},{"../src/traces/image":847}],27:[function(t,e,r){"use strict";var n=t("./core");n.register([t("./bar"),t("./box"),t("./heatmap"),t("./histogram"),t("./histogram2d"),t("./histogram2dcontour"),t("./contour"),t("./scatterternary"),t("./violin"),t("./funnel"),t("./waterfall"),t("./image"),t("./pie"),t("./sunburst"),t("./treemap"),t("./icicle"),t("./funnelarea"),t("./scatter3d"),t("./surface"),t("./isosurface"),t("./volume"),t("./mesh3d"),t("./cone"),t("./streamtube"),t("./scattergeo"),t("./choropleth"),t("./scattergl"),t("./splom"),t("./pointcloud"),t("./heatmapgl"),t("./parcoords"),t("./parcats"),t("./scattermapbox"),t("./choroplethmapbox"),t("./densitymapbox"),t("./sankey"),t("./indicator"),t("./table"),t("./carpet"),t("./scattercarpet"),t("./contourcarpet"),t("./ohlc"),t("./candlestick"),t("./scatterpolar"),t("./scatterpolargl"),t("./barpolar"),t("./scattersmith"),t("./aggregate"),t("./filter"),t("./groupby"),t("./sort"),t("./calendars")]),e.exports=n},{"./aggregate":2,"./bar":3,"./barpolar":4,"./box":5,"./calendars":6,"./candlestick":7,"./carpet":8,"./choropleth":9,"./choroplethmapbox":10,"./cone":11,"./contour":12,"./contourcarpet":13,"./core":14,"./densitymapbox":15,"./filter":16,"./funnel":17,"./funnelarea":18,"./groupby":19,"./heatmap":20,"./heatmapgl":21,"./histogram":22,"./histogram2d":23,"./histogram2dcontour":24,"./icicle":25,"./image":26,"./indicator":28,"./isosurface":29,"./mesh3d":30,"./ohlc":31,"./parcats":32,"./parcoords":33,"./pie":34,"./pointcloud":35,"./sankey":36,"./scatter3d":37,"./scattercarpet":38,"./scattergeo":39,"./scattergl":40,"./scattermapbox":41,"./scatterpolar":42,"./scatterpolargl":43,"./scattersmith":44,"./scatterternary":45,"./sort":46,"./splom":47,"./streamtube":48,"./sunburst":49,"./surface":50,"./table":51,"./treemap":52,"./violin":53,"./volume":54,"./waterfall":55}],28:[function(t,e,r){"use strict";e.exports=t("../src/traces/indicator")},{"../src/traces/indicator":855}],29:[function(t,e,r){"use strict";e.exports=t("../src/traces/isosurface")},{"../src/traces/isosurface":861}],30:[function(t,e,r){"use strict";e.exports=t("../src/traces/mesh3d")},{"../src/traces/mesh3d":866}],31:[function(t,e,r){"use strict";e.exports=t("../src/traces/ohlc")},{"../src/traces/ohlc":871}],32:[function(t,e,r){"use strict";e.exports=t("../src/traces/parcats")},{"../src/traces/parcats":880}],33:[function(t,e,r){"use strict";e.exports=t("../src/traces/parcoords")},{"../src/traces/parcoords":891}],34:[function(t,e,r){"use strict";e.exports=t("../src/traces/pie")},{"../src/traces/pie":902}],35:[function(t,e,r){"use strict";e.exports=t("../src/traces/pointcloud")},{"../src/traces/pointcloud":911}],36:[function(t,e,r){"use strict";e.exports=t("../src/traces/sankey")},{"../src/traces/sankey":917}],37:[function(t,e,r){"use strict";e.exports=t("../src/traces/scatter3d")},{"../src/traces/scatter3d":955}],38:[function(t,e,r){"use strict";e.exports=t("../src/traces/scattercarpet")},{"../src/traces/scattercarpet":962}],39:[function(t,e,r){"use strict";e.exports=t("../src/traces/scattergeo")},{"../src/traces/scattergeo":970}],40:[function(t,e,r){"use strict";e.exports=t("../src/traces/scattergl")},{"../src/traces/scattergl":984}],41:[function(t,e,r){"use strict";e.exports=t("../src/traces/scattermapbox")},{"../src/traces/scattermapbox":994}],42:[function(t,e,r){"use strict";e.exports=t("../src/traces/scatterpolar")},{"../src/traces/scatterpolar":1002}],43:[function(t,e,r){"use strict";e.exports=t("../src/traces/scatterpolargl")},{"../src/traces/scatterpolargl":1010}],44:[function(t,e,r){"use strict";e.exports=t("../src/traces/scattersmith")},{"../src/traces/scattersmith":1017}],45:[function(t,e,r){"use strict";e.exports=t("../src/traces/scatterternary")},{"../src/traces/scatterternary":1025}],46:[function(t,e,r){"use strict";e.exports=t("../src/transforms/sort")},{"../src/transforms/sort":1117}],47:[function(t,e,r){"use strict";e.exports=t("../src/traces/splom")},{"../src/traces/splom":1035}],48:[function(t,e,r){"use strict";e.exports=t("../src/traces/streamtube")},{"../src/traces/streamtube":1043}],49:[function(t,e,r){"use strict";e.exports=t("../src/traces/sunburst")},{"../src/traces/sunburst":1051}],50:[function(t,e,r){"use strict";e.exports=t("../src/traces/surface")},{"../src/traces/surface":1060}],51:[function(t,e,r){"use strict";e.exports=t("../src/traces/table")},{"../src/traces/table":1068}],52:[function(t,e,r){"use strict";e.exports=t("../src/traces/treemap")},{"../src/traces/treemap":1079}],53:[function(t,e,r){"use strict";e.exports=t("../src/traces/violin")},{"../src/traces/violin":1092}],54:[function(t,e,r){"use strict";e.exports=t("../src/traces/volume")},{"../src/traces/volume":1100}],55:[function(t,e,r){"use strict";e.exports=t("../src/traces/waterfall")},{"../src/traces/waterfall":1108}],56:[function(t,e,r){!function(n,i){"object"==typeof r&&void 0!==e?i(r,t("d3-array"),t("d3-collection"),t("d3-shape"),t("elementary-circuits-directed-graph")):i(n.d3=n.d3||{},n.d3,n.d3,n.d3,null)}(this,(function(t,e,r,n,i){"use strict";function a(t){return t.target.depth}function o(t,e){return t.sourceLinks.length?t.depth:e-1}function s(t){return function(){return t}}i=i&&i.hasOwnProperty("default")?i.default:i;var l="function"==typeof Symbol&&"symbol"==typeof Symbol.iterator?function(t){return typeof t}:function(t){return t&&"function"==typeof Symbol&&t.constructor===Symbol&&t!==Symbol.prototype?"symbol":typeof t};function c(t,e){return f(t.source,e.source)||t.index-e.index}function u(t,e){return f(t.target,e.target)||t.index-e.index}function f(t,e){return t.partOfCycle===e.partOfCycle?t.y0-e.y0:"top"===t.circularLinkType||"bottom"===e.circularLinkType?-1:1}function h(t){return t.value}function p(t){return(t.y0+t.y1)/2}function d(t){return p(t.source)}function m(t){return p(t.target)}function g(t){return t.index}function v(t){return t.nodes}function y(t){return t.links}function x(t,e){var r=t.get(e);if(!r)throw new Error("missing: "+e);return r}function b(t,e){return e(t)}function _(t,e,r){var n=0;if(null===r){for(var a=[],o=0;o<t.links.length;o++){var s=t.links[o],l=s.source.index,c=s.target.index;a[l]||(a[l]=[]),a[c]||(a[c]=[]),-1===a[l].indexOf(c)&&a[l].push(c)}var u=i(a);u.sort((function(t,e){return t.length-e.length}));var f={};for(o=0;o<u.length;o++){var h=u[o].slice(-2);f[h[0]]||(f[h[0]]={}),f[h[0]][h[1]]=!0}t.links.forEach((function(t){var e=t.target.index,r=t.source.index;e===r||f[r]&&f[r][e]?(t.circular=!0,t.circularLinkID=n,n+=1):t.circular=!1}))}else t.links.forEach((function(t){t.source[r]<t.target[r]?t.circular=!1:(t.circular=!0,t.circularLinkID=n,n+=1)}))}function w(t,e){var r=0,n=0;t.links.forEach((function(i){i.circular&&(i.source.circularLinkType||i.target.circularLinkType?i.circularLinkType=i.source.circularLinkType?i.source.circularLinkType:i.target.circularLinkType:i.circularLinkType=r<n?"top":"bottom","top"==i.circularLinkType?r+=1:n+=1,t.nodes.forEach((function(t){b(t,e)!=b(i.source,e)&&b(t,e)!=b(i.target,e)||(t.circularLinkType=i.circularLinkType)})))})),t.links.forEach((function(t){t.circular&&(t.source.circularLinkType==t.target.circularLinkType&&(t.circularLinkType=t.source.circularLinkType),q(t,e)&&(t.circularLinkType=t.source.circularLinkType))}))}function T(t){var e=Math.abs(t.y1-t.y0),r=Math.abs(t.target.x0-t.source.x1);return Math.atan(r/e)}function k(t,e){var r=0;t.sourceLinks.forEach((function(t){r=t.circular&&!q(t,e)?r+1:r}));var n=0;return t.targetLinks.forEach((function(t){n=t.circular&&!q(t,e)?n+1:n})),r+n}function A(t){var e=t.source.sourceLinks,r=0;e.forEach((function(t){r=t.circular?r+1:r}));var n=t.target.targetLinks,i=0;return n.forEach((function(t){i=t.circular?i+1:i})),!(r>1||i>1)}function M(t,e,r){return t.sort(E),t.forEach((function(n,i){var a,o,s=0;if(q(n,r)&&A(n))n.circularPathData.verticalBuffer=s+n.width/2;else{for(var l=0;l<i;l++)if(a=t[i],o=t[l],!(a.source.column<o.target.column||a.target.column>o.source.column)){var c=t[l].circularPathData.verticalBuffer+t[l].width/2+e;s=c>s?c:s}n.circularPathData.verticalBuffer=s+n.width/2}})),t}function S(t,r,i,a){var o=e.min(t.links,(function(t){return t.source.y0}));t.links.forEach((function(t){t.circular&&(t.circularPathData={})})),M(t.links.filter((function(t){return"top"==t.circularLinkType})),r,a),M(t.links.filter((function(t){return"bottom"==t.circularLinkType})),r,a),t.links.forEach((function(e){if(e.circular){if(e.circularPathData.arcRadius=e.width+10,e.circularPathData.leftNodeBuffer=5,e.circularPathData.rightNodeBuffer=5,e.circularPathData.sourceWidth=e.source.x1-e.source.x0,e.circularPathData.sourceX=e.source.x0+e.circularPathData.sourceWidth,e.circularPathData.targetX=e.target.x0,e.circularPathData.sourceY=e.y0,e.circularPathData.targetY=e.y1,q(e,a)&&A(e))e.circularPathData.leftSmallArcRadius=10+e.width/2,e.circularPathData.leftLargeArcRadius=10+e.width/2,e.circularPathData.rightSmallArcRadius=10+e.width/2,e.circularPathData.rightLargeArcRadius=10+e.width/2,"bottom"==e.circularLinkType?(e.circularPathData.verticalFullExtent=e.source.y1+25+e.circularPathData.verticalBuffer,e.circularPathData.verticalLeftInnerExtent=e.circularPathData.verticalFullExtent-e.circularPathData.leftLargeArcRadius,e.circularPathData.verticalRightInnerExtent=e.circularPathData.verticalFullExtent-e.circularPathData.rightLargeArcRadius):(e.circularPathData.verticalFullExtent=e.source.y0-25-e.circularPathData.verticalBuffer,e.circularPathData.verticalLeftInnerExtent=e.circularPathData.verticalFullExtent+e.circularPathData.leftLargeArcRadius,e.circularPathData.verticalRightInnerExtent=e.circularPathData.verticalFullExtent+e.circularPathData.rightLargeArcRadius);else{var s=e.source.column,l=e.circularLinkType,c=t.links.filter((function(t){return t.source.column==s&&t.circularLinkType==l}));"bottom"==e.circularLinkType?c.sort(C):c.sort(L);var u=0;c.forEach((function(t,n){t.circularLinkID==e.circularLinkID&&(e.circularPathData.leftSmallArcRadius=10+e.width/2+u,e.circularPathData.leftLargeArcRadius=10+e.width/2+n*r+u),u+=t.width})),s=e.target.column,c=t.links.filter((function(t){return t.target.column==s&&t.circularLinkType==l})),"bottom"==e.circularLinkType?c.sort(I):c.sort(P),u=0,c.forEach((function(t,n){t.circularLinkID==e.circularLinkID&&(e.circularPathData.rightSmallArcRadius=10+e.width/2+u,e.circularPathData.rightLargeArcRadius=10+e.width/2+n*r+u),u+=t.width})),"bottom"==e.circularLinkType?(e.circularPathData.verticalFullExtent=Math.max(i,e.source.y1,e.target.y1)+25+e.circularPathData.verticalBuffer,e.circularPathData.verticalLeftInnerExtent=e.circularPathData.verticalFullExtent-e.circularPathData.leftLargeArcRadius,e.circularPathData.verticalRightInnerExtent=e.circularPathData.verticalFullExtent-e.circularPathData.rightLargeArcRadius):(e.circularPathData.verticalFullExtent=o-25-e.circularPathData.verticalBuffer,e.circularPathData.verticalLeftInnerExtent=e.circularPathData.verticalFullExtent+e.circularPathData.leftLargeArcRadius,e.circularPathData.verticalRightInnerExtent=e.circularPathData.verticalFullExtent+e.circularPathData.rightLargeArcRadius)}e.circularPathData.leftInnerExtent=e.circularPathData.sourceX+e.circularPathData.leftNodeBuffer,e.circularPathData.rightInnerExtent=e.circularPathData.targetX-e.circularPathData.rightNodeBuffer,e.circularPathData.leftFullExtent=e.circularPathData.sourceX+e.circularPathData.leftLargeArcRadius+e.circularPathData.leftNodeBuffer,e.circularPathData.rightFullExtent=e.circularPathData.targetX-e.circularPathData.rightLargeArcRadius-e.circularPathData.rightNodeBuffer}if(e.circular)e.path=function(t){var e="";e="top"==t.circularLinkType?"M"+t.circularPathData.sourceX+" "+t.circularPathData.sourceY+" L"+t.circularPathData.leftInnerExtent+" "+t.circularPathData.sourceY+" A"+t.circularPathData.leftLargeArcRadius+" "+t.circularPathData.leftSmallArcRadius+" 0 0 0 "+t.circularPathData.leftFullExtent+" "+(t.circularPathData.sourceY-t.circularPathData.leftSmallArcRadius)+" L"+t.circularPathData.leftFullExtent+" "+t.circularPathData.verticalLeftInnerExtent+" A"+t.circularPathData.leftLargeArcRadius+" "+t.circularPathData.leftLargeArcRadius+" 0 0 0 "+t.circularPathData.leftInnerExtent+" "+t.circularPathData.verticalFullExtent+" L"+t.circularPathData.rightInnerExtent+" "+t.circularPathData.verticalFullExtent+" A"+t.circularPathData.rightLargeArcRadius+" "+t.circularPathData.rightLargeArcRadius+" 0 0 0 "+t.circularPathData.rightFullExtent+" "+t.circularPathData.verticalRightInnerExtent+" L"+t.circularPathData.rightFullExtent+" "+(t.circularPathData.targetY-t.circularPathData.rightSmallArcRadius)+" A"+t.circularPathData.rightLargeArcRadius+" "+t.circularPathData.rightSmallArcRadius+" 0 0 0 "+t.circularPathData.rightInnerExtent+" "+t.circularPathData.targetY+" L"+t.circularPathData.targetX+" "+t.circularPathData.targetY:"M"+t.circularPathData.sourceX+" "+t.circularPathData.sourceY+" L"+t.circularPathData.leftInnerExtent+" "+t.circularPathData.sourceY+" A"+t.circularPathData.leftLargeArcRadius+" "+t.circularPathData.leftSmallArcRadius+" 0 0 1 "+t.circularPathData.leftFullExtent+" "+(t.circularPathData.sourceY+t.circularPathData.leftSmallArcRadius)+" L"+t.circularPathData.leftFullExtent+" "+t.circularPathData.verticalLeftInnerExtent+" A"+t.circularPathData.leftLargeArcRadius+" "+t.circularPathData.leftLargeArcRadius+" 0 0 1 "+t.circularPathData.leftInnerExtent+" "+t.circularPathData.verticalFullExtent+" L"+t.circularPathData.rightInnerExtent+" "+t.circularPathData.verticalFullExtent+" A"+t.circularPathData.rightLargeArcRadius+" "+t.circularPathData.rightLargeArcRadius+" 0 0 1 "+t.circularPathData.rightFullExtent+" "+t.circularPathData.verticalRightInnerExtent+" L"+t.circularPathData.rightFullExtent+" "+(t.circularPathData.targetY+t.circularPathData.rightSmallArcRadius)+" A"+t.circularPathData.rightLargeArcRadius+" "+t.circularPathData.rightSmallArcRadius+" 0 0 1 "+t.circularPathData.rightInnerExtent+" "+t.circularPathData.targetY+" L"+t.circularPathData.targetX+" "+t.circularPathData.targetY;return e}(e);else{var f=n.linkHorizontal().source((function(t){return[t.source.x0+(t.source.x1-t.source.x0),t.y0]})).target((function(t){return[t.target.x0,t.y1]}));e.path=f(e)}}))}function E(t,e){return O(t)==O(e)?"bottom"==t.circularLinkType?C(t,e):L(t,e):O(e)-O(t)}function L(t,e){return t.y0-e.y0}function C(t,e){return e.y0-t.y0}function P(t,e){return t.y1-e.y1}function I(t,e){return e.y1-t.y1}function O(t){return t.target.column-t.source.column}function z(t){return t.target.x0-t.source.x1}function D(t,e){var r=T(t),n=z(e)/Math.tan(r);return"up"==H(t)?t.y1+n:t.y1-n}function R(t,e){var r=T(t),n=z(e)/Math.tan(r);return"up"==H(t)?t.y1-n:t.y1+n}function F(t,e,r,n){t.links.forEach((function(i){if(!i.circular&&i.target.column-i.source.column>1){var a=i.source.column+1,o=i.target.column-1,s=1,l=o-a+1;for(s=1;a<=o;a++,s++)t.nodes.forEach((function(o){if(o.column==a){var c,u=s/(l+1),f=Math.pow(1-u,3),h=3*u*Math.pow(1-u,2),p=3*Math.pow(u,2)*(1-u),d=Math.pow(u,3),m=f*i.y0+h*i.y0+p*i.y1+d*i.y1,g=m-i.width/2,v=m+i.width/2;g>o.y0&&g<o.y1?(c=o.y1-g+10,c="bottom"==o.circularLinkType?c:-c,o=N(o,c,e,r),t.nodes.forEach((function(t){b(t,n)!=b(o,n)&&t.column==o.column&&B(o,t)&&N(t,c,e,r)}))):(v>o.y0&&v<o.y1||g<o.y0&&v>o.y1)&&(c=v-o.y0+10,o=N(o,c,e,r),t.nodes.forEach((function(t){b(t,n)!=b(o,n)&&t.column==o.column&&t.y0<o.y1&&t.y1>o.y1&&N(t,c,e,r)})))}}))}}))}function B(t,e){return t.y0>e.y0&&t.y0<e.y1||(t.y1>e.y0&&t.y1<e.y1||t.y0<e.y0&&t.y1>e.y1)}function N(t,e,r,n){return t.y0+e>=r&&t.y1+e<=n&&(t.y0=t.y0+e,t.y1=t.y1+e,t.targetLinks.forEach((function(t){t.y1=t.y1+e})),t.sourceLinks.forEach((function(t){t.y0=t.y0+e}))),t}function j(t,e,r,n){t.nodes.forEach((function(i){n&&i.y+(i.y1-i.y0)>e&&(i.y=i.y-(i.y+(i.y1-i.y0)-e));var a=t.links.filter((function(t){return b(t.source,r)==b(i,r)})),o=a.length;o>1&&a.sort((function(t,e){if(!t.circular&&!e.circular){if(t.target.column==e.target.column)return t.y1-e.y1;if(!V(t,e))return t.y1-e.y1;if(t.target.column>e.target.column){var r=R(e,t);return t.y1-r}if(e.target.column>t.target.column)return R(t,e)-e.y1}return t.circular&&!e.circular?"top"==t.circularLinkType?-1:1:e.circular&&!t.circular?"top"==e.circularLinkType?1:-1:t.circular&&e.circular?t.circularLinkType===e.circularLinkType&&"top"==t.circularLinkType?t.target.column===e.target.column?t.target.y1-e.target.y1:e.target.column-t.target.column:t.circularLinkType===e.circularLinkType&&"bottom"==t.circularLinkType?t.target.column===e.target.column?e.target.y1-t.target.y1:t.target.column-e.target.column:"top"==t.circularLinkType?-1:1:void 0}));var s=i.y0;a.forEach((function(t){t.y0=s+t.width/2,s+=t.width})),a.forEach((function(t,e){if("bottom"==t.circularLinkType){for(var r=e+1,n=0;r<o;r++)n+=a[r].width;t.y0=i.y1-n-t.width/2}}))}))}function U(t,e,r){t.nodes.forEach((function(e){var n=t.links.filter((function(t){return b(t.target,r)==b(e,r)})),i=n.length;i>1&&n.sort((function(t,e){if(!t.circular&&!e.circular){if(t.source.column==e.source.column)return t.y0-e.y0;if(!V(t,e))return t.y0-e.y0;if(e.source.column<t.source.column){var r=D(e,t);return t.y0-r}if(t.source.column<e.source.column)return D(t,e)-e.y0}return t.circular&&!e.circular?"top"==t.circularLinkType?-1:1:e.circular&&!t.circular?"top"==e.circularLinkType?1:-1:t.circular&&e.circular?t.circularLinkType===e.circularLinkType&&"top"==t.circularLinkType?t.source.column===e.source.column?t.source.y1-e.source.y1:t.source.column-e.source.column:t.circularLinkType===e.circularLinkType&&"bottom"==t.circularLinkType?t.source.column===e.source.column?t.source.y1-e.source.y1:e.source.column-t.source.column:"top"==t.circularLinkType?-1:1:void 0}));var a=e.y0;n.forEach((function(t){t.y1=a+t.width/2,a+=t.width})),n.forEach((function(t,r){if("bottom"==t.circularLinkType){for(var a=r+1,o=0;a<i;a++)o+=n[a].width;t.y1=e.y1-o-t.width/2}}))}))}function V(t,e){return H(t)==H(e)}function H(t){return t.y0-t.y1>0?"up":"down"}function q(t,e){return b(t.source,e)==b(t.target,e)}function G(t,r,n){var i=t.nodes,a=t.links,o=!1,s=!1;if(a.forEach((function(t){"top"==t.circularLinkType?o=!0:"bottom"==t.circularLinkType&&(s=!0)})),0==o||0==s){var l=e.min(i,(function(t){return t.y0})),c=(n-r)/(e.max(i,(function(t){return t.y1}))-l);i.forEach((function(t){var e=(t.y1-t.y0)*c;t.y0=(t.y0-l)*c,t.y1=t.y0+e})),a.forEach((function(t){t.y0=(t.y0-l)*c,t.y1=(t.y1-l)*c,t.width=t.width*c}))}}t.sankeyCircular=function(){var t,n,i=0,a=0,b=1,T=1,A=24,M=g,E=o,L=v,C=y,P=32,I=2,O=null;function z(){var t={nodes:L.apply(null,arguments),links:C.apply(null,arguments)};D(t),_(t,M,O),R(t),B(t),w(t,M),N(t,P,M),V(t);for(var e=4,r=0;r<e;r++)j(t,T,M),U(t,T,M),F(t,a,T,M),j(t,T,M),U(t,T,M);return G(t,a,T),S(t,I,T,M),t}function D(t){t.nodes.forEach((function(t,e){t.index=e,t.sourceLinks=[],t.targetLinks=[]}));var e=r.map(t.nodes,M);return t.links.forEach((function(t,r){t.index=r;var n=t.source,i=t.target;"object"!==(void 0===n?"undefined":l(n))&&(n=t.source=x(e,n)),"object"!==(void 0===i?"undefined":l(i))&&(i=t.target=x(e,i)),n.sourceLinks.push(t),i.targetLinks.push(t)})),t}function R(t){t.nodes.forEach((function(t){t.partOfCycle=!1,t.value=Math.max(e.sum(t.sourceLinks,h),e.sum(t.targetLinks,h)),t.sourceLinks.forEach((function(e){e.circular&&(t.partOfCycle=!0,t.circularLinkType=e.circularLinkType)})),t.targetLinks.forEach((function(e){e.circular&&(t.partOfCycle=!0,t.circularLinkType=e.circularLinkType)}))}))}function B(t){var e,r,n;for(e=t.nodes,r=[],n=0;e.length;++n,e=r,r=[])e.forEach((function(t){t.depth=n,t.sourceLinks.forEach((function(t){r.indexOf(t.target)<0&&!t.circular&&r.push(t.target)}))}));for(e=t.nodes,r=[],n=0;e.length;++n,e=r,r=[])e.forEach((function(t){t.height=n,t.targetLinks.forEach((function(t){r.indexOf(t.source)<0&&!t.circular&&r.push(t.source)}))}));t.nodes.forEach((function(t){t.column=Math.floor(E.call(null,t,n))}))}function N(o,s,l){var c=r.nest().key((function(t){return t.column})).sortKeys(e.ascending).entries(o.nodes).map((function(t){return t.values}));!function(r){if(n){var s=1/0;c.forEach((function(t){var e=T*n/(t.length+1);s=e<s?e:s})),t=s}var l=e.min(c,(function(r){return(T-a-(r.length-1)*t)/e.sum(r,h)}));l*=.3,o.links.forEach((function(t){t.width=t.value*l}));var u=function(t){var r=0,n=0,i=0,a=0,o=e.max(t.nodes,(function(t){return t.column}));return t.links.forEach((function(t){t.circular&&("top"==t.circularLinkType?r+=t.width:n+=t.width,0==t.target.column&&(a+=t.width),t.source.column==o&&(i+=t.width))})),{top:r=r>0?r+25+10:r,bottom:n=n>0?n+25+10:n,left:a=a>0?a+25+10:a,right:i=i>0?i+25+10:i}}(o),f=function(t,r){var n=e.max(t.nodes,(function(t){return t.column})),o=b-i,s=T-a,l=o/(o+r.right+r.left),c=s/(s+r.top+r.bottom);return i=i*l+r.left,b=0==r.right?b:b*l,a=a*c+r.top,T*=c,t.nodes.forEach((function(t){t.x0=i+t.column*((b-i-A)/n),t.x1=t.x0+A})),c}(o,u);l*=f,o.links.forEach((function(t){t.width=t.value*l})),c.forEach((function(t){var e=t.length;t.forEach((function(t,n){t.depth==c.length-1&&1==e||0==t.depth&&1==e?(t.y0=T/2-t.value*l,t.y1=t.y0+t.value*l):t.partOfCycle?0==k(t,r)?(t.y0=T/2+n,t.y1=t.y0+t.value*l):"top"==t.circularLinkType?(t.y0=a+n,t.y1=t.y0+t.value*l):(t.y0=T-t.value*l-n,t.y1=t.y0+t.value*l):0==u.top||0==u.bottom?(t.y0=(T-a)/e*n,t.y1=t.y0+t.value*l):(t.y0=(T-a)/2-e/2+n,t.y1=t.y0+t.value*l)}))}))}(l),y();for(var u=1,g=s;g>0;--g)v(u*=.99,l),y();function v(t,r){var n=c.length;c.forEach((function(i){var a=i.length,o=i[0].depth;i.forEach((function(i){var s;if(i.sourceLinks.length||i.targetLinks.length)if(i.partOfCycle&&k(i,r)>0);else if(0==o&&1==a)s=i.y1-i.y0,i.y0=T/2-s/2,i.y1=T/2+s/2;else if(o==n-1&&1==a)s=i.y1-i.y0,i.y0=T/2-s/2,i.y1=T/2+s/2;else{var l=e.mean(i.sourceLinks,m),c=e.mean(i.targetLinks,d),u=((l&&c?(l+c)/2:l||c)-p(i))*t;i.y0+=u,i.y1+=u}}))}))}function y(){c.forEach((function(e){var r,n,i,o=a,s=e.length;for(e.sort(f),i=0;i<s;++i)(n=o-(r=e[i]).y0)>0&&(r.y0+=n,r.y1+=n),o=r.y1+t;if((n=o-t-T)>0)for(o=r.y0-=n,r.y1-=n,i=s-2;i>=0;--i)(n=(r=e[i]).y1+t-o)>0&&(r.y0-=n,r.y1-=n),o=r.y0}))}}function V(t){t.nodes.forEach((function(t){t.sourceLinks.sort(u),t.targetLinks.sort(c)})),t.nodes.forEach((function(t){var e=t.y0,r=e,n=t.y1,i=n;t.sourceLinks.forEach((function(t){t.circular?(t.y0=n-t.width/2,n-=t.width):(t.y0=e+t.width/2,e+=t.width)})),t.targetLinks.forEach((function(t){t.circular?(t.y1=i-t.width/2,i-=t.width):(t.y1=r+t.width/2,r+=t.width)}))}))}return z.nodeId=function(t){return arguments.length?(M="function"==typeof t?t:s(t),z):M},z.nodeAlign=function(t){return arguments.length?(E="function"==typeof t?t:s(t),z):E},z.nodeWidth=function(t){return arguments.length?(A=+t,z):A},z.nodePadding=function(e){return arguments.length?(t=+e,z):t},z.nodes=function(t){return arguments.length?(L="function"==typeof t?t:s(t),z):L},z.links=function(t){return arguments.length?(C="function"==typeof t?t:s(t),z):C},z.size=function(t){return arguments.length?(i=a=0,b=+t[0],T=+t[1],z):[b-i,T-a]},z.extent=function(t){return arguments.length?(i=+t[0][0],b=+t[1][0],a=+t[0][1],T=+t[1][1],z):[[i,a],[b,T]]},z.iterations=function(t){return arguments.length?(P=+t,z):P},z.circularLinkGap=function(t){return arguments.length?(I=+t,z):I},z.nodePaddingRatio=function(t){return arguments.length?(n=+t,z):n},z.sortNodes=function(t){return arguments.length?(O=t,z):O},z.update=function(t){return w(t,M),V(t),t.links.forEach((function(t){t.circular&&(t.circularLinkType=t.y0+t.y1<T?"top":"bottom",t.source.circularLinkType=t.circularLinkType,t.target.circularLinkType=t.circularLinkType)})),j(t,T,M,!1),U(t,T,M),S(t,I,T,M),t},z},t.sankeyCenter=function(t){return t.targetLinks.length?t.depth:t.sourceLinks.length?e.min(t.sourceLinks,a)-1:0},t.sankeyLeft=function(t){return t.depth},t.sankeyRight=function(t,e){return e-1-t.height},t.sankeyJustify=o,Object.defineProperty(t,"__esModule",{value:!0})}))},{"d3-array":102,"d3-collection":103,"d3-shape":114,"elementary-circuits-directed-graph":124}],57:[function(t,e,r){!function(n,i){"object"==typeof r&&void 0!==e?i(r,t("d3-array"),t("d3-collection"),t("d3-shape")):i(n.d3=n.d3||{},n.d3,n.d3,n.d3)}(this,(function(t,e,r,n){"use strict";function i(t){return t.target.depth}function a(t,e){return t.sourceLinks.length?t.depth:e-1}function o(t){return function(){return t}}function s(t,e){return c(t.source,e.source)||t.index-e.index}function l(t,e){return c(t.target,e.target)||t.index-e.index}function c(t,e){return t.y0-e.y0}function u(t){return t.value}function f(t){return(t.y0+t.y1)/2}function h(t){return f(t.source)*t.value}function p(t){return f(t.target)*t.value}function d(t){return t.index}function m(t){return t.nodes}function g(t){return t.links}function v(t,e){var r=t.get(e);if(!r)throw new Error("missing: "+e);return r}function y(t){return[t.source.x1,t.y0]}function x(t){return[t.target.x0,t.y1]}t.sankey=function(){var t=0,n=0,i=1,y=1,x=24,b=8,_=d,w=a,T=m,k=g,A=32;function M(){var t={nodes:T.apply(null,arguments),links:k.apply(null,arguments)};return S(t),E(t),L(t),C(t),P(t),t}function S(t){t.nodes.forEach((function(t,e){t.index=e,t.sourceLinks=[],t.targetLinks=[]}));var e=r.map(t.nodes,_);t.links.forEach((function(t,r){t.index=r;var n=t.source,i=t.target;"object"!=typeof n&&(n=t.source=v(e,n)),"object"!=typeof i&&(i=t.target=v(e,i)),n.sourceLinks.push(t),i.targetLinks.push(t)}))}function E(t){t.nodes.forEach((function(t){t.value=Math.max(e.sum(t.sourceLinks,u),e.sum(t.targetLinks,u))}))}function L(e){var r,n,a;for(r=e.nodes,n=[],a=0;r.length;++a,r=n,n=[])r.forEach((function(t){t.depth=a,t.sourceLinks.forEach((function(t){n.indexOf(t.target)<0&&n.push(t.target)}))}));for(r=e.nodes,n=[],a=0;r.length;++a,r=n,n=[])r.forEach((function(t){t.height=a,t.targetLinks.forEach((function(t){n.indexOf(t.source)<0&&n.push(t.source)}))}));var o=(i-t-x)/(a-1);e.nodes.forEach((function(e){e.x1=(e.x0=t+Math.max(0,Math.min(a-1,Math.floor(w.call(null,e,a))))*o)+x}))}function C(t){var i=r.nest().key((function(t){return t.x0})).sortKeys(e.ascending).entries(t.nodes).map((function(t){return t.values}));!function(){var r=e.max(i,(function(t){return t.length})),a=2/3*(y-n)/(r-1);b>a&&(b=a);var o=e.min(i,(function(t){return(y-n-(t.length-1)*b)/e.sum(t,u)}));i.forEach((function(t){t.forEach((function(t,e){t.y1=(t.y0=e)+t.value*o}))})),t.links.forEach((function(t){t.width=t.value*o}))}(),d();for(var a=1,o=A;o>0;--o)l(a*=.99),d(),s(a),d();function s(t){i.forEach((function(r){r.forEach((function(r){if(r.targetLinks.length){var n=(e.sum(r.targetLinks,h)/e.sum(r.targetLinks,u)-f(r))*t;r.y0+=n,r.y1+=n}}))}))}function l(t){i.slice().reverse().forEach((function(r){r.forEach((function(r){if(r.sourceLinks.length){var n=(e.sum(r.sourceLinks,p)/e.sum(r.sourceLinks,u)-f(r))*t;r.y0+=n,r.y1+=n}}))}))}function d(){i.forEach((function(t){var e,r,i,a=n,o=t.length;for(t.sort(c),i=0;i<o;++i)(r=a-(e=t[i]).y0)>0&&(e.y0+=r,e.y1+=r),a=e.y1+b;if((r=a-b-y)>0)for(a=e.y0-=r,e.y1-=r,i=o-2;i>=0;--i)(r=(e=t[i]).y1+b-a)>0&&(e.y0-=r,e.y1-=r),a=e.y0}))}}function P(t){t.nodes.forEach((function(t){t.sourceLinks.sort(l),t.targetLinks.sort(s)})),t.nodes.forEach((function(t){var e=t.y0,r=e;t.sourceLinks.forEach((function(t){t.y0=e+t.width/2,e+=t.width})),t.targetLinks.forEach((function(t){t.y1=r+t.width/2,r+=t.width}))}))}return M.update=function(t){return P(t),t},M.nodeId=function(t){return arguments.length?(_="function"==typeof t?t:o(t),M):_},M.nodeAlign=function(t){return arguments.length?(w="function"==typeof t?t:o(t),M):w},M.nodeWidth=function(t){return arguments.length?(x=+t,M):x},M.nodePadding=function(t){return arguments.length?(b=+t,M):b},M.nodes=function(t){return arguments.length?(T="function"==typeof t?t:o(t),M):T},M.links=function(t){return arguments.length?(k="function"==typeof t?t:o(t),M):k},M.size=function(e){return arguments.length?(t=n=0,i=+e[0],y=+e[1],M):[i-t,y-n]},M.extent=function(e){return arguments.length?(t=+e[0][0],i=+e[1][0],n=+e[0][1],y=+e[1][1],M):[[t,n],[i,y]]},M.iterations=function(t){return arguments.length?(A=+t,M):A},M},t.sankeyCenter=function(t){return t.targetLinks.length?t.depth:t.sourceLinks.length?e.min(t.sourceLinks,i)-1:0},t.sankeyLeft=function(t){return t.depth},t.sankeyRight=function(t,e){return e-1-t.height},t.sankeyJustify=a,t.sankeyLinkHorizontal=function(){return n.linkHorizontal().source(y).target(x)},Object.defineProperty(t,"__esModule",{value:!0})}))},{"d3-array":102,"d3-collection":103,"d3-shape":114}],58:[function(t,e,r){(function(){var t={version:"3.8.0"},r=[].slice,n=function(t){return r.call(t)},i=self.document;function a(t){return t&&(t.ownerDocument||t.document||t).documentElement}function o(t){return t&&(t.ownerDocument&&t.ownerDocument.defaultView||t.document&&t||t.defaultView)}if(i)try{n(i.documentElement.childNodes)[0].nodeType}catch(t){n=function(t){for(var e=t.length,r=new Array(e);e--;)r[e]=t[e];return r}}if(Date.now||(Date.now=function(){return+new Date}),i)try{i.createElement("DIV").style.setProperty("opacity",0,"")}catch(t){var s=this.Element.prototype,l=s.setAttribute,c=s.setAttributeNS,u=this.CSSStyleDeclaration.prototype,f=u.setProperty;s.setAttribute=function(t,e){l.call(this,t,e+"")},s.setAttributeNS=function(t,e,r){c.call(this,t,e,r+"")},u.setProperty=function(t,e,r){f.call(this,t,e+"",r)}}function h(t,e){return t<e?-1:t>e?1:t>=e?0:NaN}function p(t){return null===t?NaN:+t}function d(t){return!isNaN(t)}function m(t){return{left:function(e,r,n,i){for(arguments.length<3&&(n=0),arguments.length<4&&(i=e.length);n<i;){var a=n+i>>>1;t(e[a],r)<0?n=a+1:i=a}return n},right:function(e,r,n,i){for(arguments.length<3&&(n=0),arguments.length<4&&(i=e.length);n<i;){var a=n+i>>>1;t(e[a],r)>0?i=a:n=a+1}return n}}}t.ascending=h,t.descending=function(t,e){return e<t?-1:e>t?1:e>=t?0:NaN},t.min=function(t,e){var r,n,i=-1,a=t.length;if(1===arguments.length){for(;++i<a;)if(null!=(n=t[i])&&n>=n){r=n;break}for(;++i<a;)null!=(n=t[i])&&r>n&&(r=n)}else{for(;++i<a;)if(null!=(n=e.call(t,t[i],i))&&n>=n){r=n;break}for(;++i<a;)null!=(n=e.call(t,t[i],i))&&r>n&&(r=n)}return r},t.max=function(t,e){var r,n,i=-1,a=t.length;if(1===arguments.length){for(;++i<a;)if(null!=(n=t[i])&&n>=n){r=n;break}for(;++i<a;)null!=(n=t[i])&&n>r&&(r=n)}else{for(;++i<a;)if(null!=(n=e.call(t,t[i],i))&&n>=n){r=n;break}for(;++i<a;)null!=(n=e.call(t,t[i],i))&&n>r&&(r=n)}return r},t.extent=function(t,e){var r,n,i,a=-1,o=t.length;if(1===arguments.length){for(;++a<o;)if(null!=(n=t[a])&&n>=n){r=i=n;break}for(;++a<o;)null!=(n=t[a])&&(r>n&&(r=n),i<n&&(i=n))}else{for(;++a<o;)if(null!=(n=e.call(t,t[a],a))&&n>=n){r=i=n;break}for(;++a<o;)null!=(n=e.call(t,t[a],a))&&(r>n&&(r=n),i<n&&(i=n))}return[r,i]},t.sum=function(t,e){var r,n=0,i=t.length,a=-1;if(1===arguments.length)for(;++a<i;)d(r=+t[a])&&(n+=r);else for(;++a<i;)d(r=+e.call(t,t[a],a))&&(n+=r);return n},t.mean=function(t,e){var r,n=0,i=t.length,a=-1,o=i;if(1===arguments.length)for(;++a<i;)d(r=p(t[a]))?n+=r:--o;else for(;++a<i;)d(r=p(e.call(t,t[a],a)))?n+=r:--o;if(o)return n/o},t.quantile=function(t,e){var r=(t.length-1)*e+1,n=Math.floor(r),i=+t[n-1],a=r-n;return a?i+a*(t[n]-i):i},t.median=function(e,r){var n,i=[],a=e.length,o=-1;if(1===arguments.length)for(;++o<a;)d(n=p(e[o]))&&i.push(n);else for(;++o<a;)d(n=p(r.call(e,e[o],o)))&&i.push(n);if(i.length)return t.quantile(i.sort(h),.5)},t.variance=function(t,e){var r,n,i=t.length,a=0,o=0,s=-1,l=0;if(1===arguments.length)for(;++s<i;)d(r=p(t[s]))&&(o+=(n=r-a)*(r-(a+=n/++l)));else for(;++s<i;)d(r=p(e.call(t,t[s],s)))&&(o+=(n=r-a)*(r-(a+=n/++l)));if(l>1)return o/(l-1)},t.deviation=function(){var e=t.variance.apply(this,arguments);return e?Math.sqrt(e):e};var g=m(h);function v(t){return t.length}t.bisectLeft=g.left,t.bisect=t.bisectRight=g.right,t.bisector=function(t){return m(1===t.length?function(e,r){return h(t(e),r)}:t)},t.shuffle=function(t,e,r){(a=arguments.length)<3&&(r=t.length,a<2&&(e=0));for(var n,i,a=r-e;a;)i=Math.random()*a--|0,n=t[a+e],t[a+e]=t[i+e],t[i+e]=n;return t},t.permute=function(t,e){for(var r=e.length,n=new Array(r);r--;)n[r]=t[e[r]];return n},t.pairs=function(t){for(var e=0,r=t.length-1,n=t[0],i=new Array(r<0?0:r);e<r;)i[e]=[n,n=t[++e]];return i},t.transpose=function(e){if(!(a=e.length))return[];for(var r=-1,n=t.min(e,v),i=new Array(n);++r<n;)for(var a,o=-1,s=i[r]=new Array(a);++o<a;)s[o]=e[o][r];return i},t.zip=function(){return t.transpose(arguments)},t.keys=function(t){var e=[];for(var r in t)e.push(r);return e},t.values=function(t){var e=[];for(var r in t)e.push(t[r]);return e},t.entries=function(t){var e=[];for(var r in t)e.push({key:r,value:t[r]});return e},t.merge=function(t){for(var e,r,n,i=t.length,a=-1,o=0;++a<i;)o+=t[a].length;for(r=new Array(o);--i>=0;)for(e=(n=t[i]).length;--e>=0;)r[--o]=n[e];return r};var y=Math.abs;function x(t){for(var e=1;t*e%1;)e*=10;return e}function b(t,e){for(var r in e)Object.defineProperty(t.prototype,r,{value:e[r],enumerable:!1})}function _(){this._=Object.create(null)}t.range=function(t,e,r){if(arguments.length<3&&(r=1,arguments.length<2&&(e=t,t=0)),(e-t)/r==1/0)throw new Error("infinite range");var n,i=[],a=x(y(r)),o=-1;if(t*=a,e*=a,(r*=a)<0)for(;(n=t+r*++o)>e;)i.push(n/a);else for(;(n=t+r*++o)<e;)i.push(n/a);return i},t.map=function(t,e){var r=new _;if(t instanceof _)t.forEach((function(t,e){r.set(t,e)}));else if(Array.isArray(t)){var n,i=-1,a=t.length;if(1===arguments.length)for(;++i<a;)r.set(i,t[i]);else for(;++i<a;)r.set(e.call(t,n=t[i],i),n)}else for(var o in t)r.set(o,t[o]);return r};function w(t){return"__proto__"==(t+="")||"\0"===t[0]?"\0"+t:t}function T(t){return"\0"===(t+="")[0]?t.slice(1):t}function k(t){return w(t)in this._}function A(t){return(t=w(t))in this._&&delete this._[t]}function M(){var t=[];for(var e in this._)t.push(T(e));return t}function S(){var t=0;for(var e in this._)++t;return t}function E(){for(var t in this._)return!1;return!0}function L(){this._=Object.create(null)}function C(t){return t}function P(t,e,r){return function(){var n=r.apply(e,arguments);return n===e?t:n}}function I(t,e){if(e in t)return e;e=e.charAt(0).toUpperCase()+e.slice(1);for(var r=0,n=O.length;r<n;++r){var i=O[r]+e;if(i in t)return i}}b(_,{has:k,get:function(t){return this._[w(t)]},set:function(t,e){return this._[w(t)]=e},remove:A,keys:M,values:function(){var t=[];for(var e in this._)t.push(this._[e]);return t},entries:function(){var t=[];for(var e in this._)t.push({key:T(e),value:this._[e]});return t},size:S,empty:E,forEach:function(t){for(var e in this._)t.call(this,T(e),this._[e])}}),t.nest=function(){var e,r,n={},i=[],a=[];function o(t,a,s){if(s>=i.length)return r?r.call(n,a):e?a.sort(e):a;for(var l,c,u,f,h=-1,p=a.length,d=i[s++],m=new _;++h<p;)(f=m.get(l=d(c=a[h])))?f.push(c):m.set(l,[c]);return t?(c=t(),u=function(e,r){c.set(e,o(t,r,s))}):(c={},u=function(e,r){c[e]=o(t,r,s)}),m.forEach(u),c}return n.map=function(t,e){return o(e,t,0)},n.entries=function(e){return function t(e,r){if(r>=i.length)return e;var n=[],o=a[r++];return e.forEach((function(e,i){n.push({key:e,values:t(i,r)})})),o?n.sort((function(t,e){return o(t.key,e.key)})):n}(o(t.map,e,0),0)},n.key=function(t){return i.push(t),n},n.sortKeys=function(t){return a[i.length-1]=t,n},n.sortValues=function(t){return e=t,n},n.rollup=function(t){return r=t,n},n},t.set=function(t){var e=new L;if(t)for(var r=0,n=t.length;r<n;++r)e.add(t[r]);return e},b(L,{has:k,add:function(t){return this._[w(t+="")]=!0,t},remove:A,values:M,size:S,empty:E,forEach:function(t){for(var e in this._)t.call(this,T(e))}}),t.behavior={},t.rebind=function(t,e){for(var r,n=1,i=arguments.length;++n<i;)t[r=arguments[n]]=P(t,e,e[r]);return t};var O=["webkit","ms","moz","Moz","o","O"];function z(){}function D(){}function R(t){var e=[],r=new _;function n(){for(var r,n=e,i=-1,a=n.length;++i<a;)(r=n[i].on)&&r.apply(this,arguments);return t}return n.on=function(n,i){var a,o=r.get(n);return arguments.length<2?o&&o.on:(o&&(o.on=null,e=e.slice(0,a=e.indexOf(o)).concat(e.slice(a+1)),r.remove(n)),i&&e.push(r.set(n,{on:i})),t)},n}function F(){t.event.preventDefault()}function B(){for(var e,r=t.event;e=r.sourceEvent;)r=e;return r}function N(e){for(var r=new D,n=0,i=arguments.length;++n<i;)r[arguments[n]]=R(r);return r.of=function(n,i){return function(a){try{var o=a.sourceEvent=t.event;a.target=e,t.event=a,r[a.type].apply(n,i)}finally{t.event=o}}},r}t.dispatch=function(){for(var t=new D,e=-1,r=arguments.length;++e<r;)t[arguments[e]]=R(t);return t},D.prototype.on=function(t,e){var r=t.indexOf("."),n="";if(r>=0&&(n=t.slice(r+1),t=t.slice(0,r)),t)return arguments.length<2?this[t].on(n):this[t].on(n,e);if(2===arguments.length){if(null==e)for(t in this)this.hasOwnProperty(t)&&this[t].on(n,null);return this}},t.event=null,t.requote=function(t){return t.replace(j,"\\$&")};var j=/[\\\^\$\*\+\?\|\[\]\(\)\.\{\}]/g,U={}.__proto__?function(t,e){t.__proto__=e}:function(t,e){for(var r in e)t[r]=e[r]};function V(t){return U(t,Y),t}var H=function(t,e){return e.querySelector(t)},q=function(t,e){return e.querySelectorAll(t)},G=function(t,e){var r=t.matches||t[I(t,"matchesSelector")];return(G=function(t,e){return r.call(t,e)})(t,e)};"function"==typeof Sizzle&&(H=function(t,e){return Sizzle(t,e)[0]||null},q=Sizzle,G=Sizzle.matchesSelector),t.selection=function(){return t.select(i.documentElement)};var Y=t.selection.prototype=[];function W(t){return"function"==typeof t?t:function(){return H(t,this)}}function X(t){return"function"==typeof t?t:function(){return q(t,this)}}Y.select=function(t){var e,r,n,i,a=[];t=W(t);for(var o=-1,s=this.length;++o<s;){a.push(e=[]),e.parentNode=(n=this[o]).parentNode;for(var l=-1,c=n.length;++l<c;)(i=n[l])?(e.push(r=t.call(i,i.__data__,l,o)),r&&"__data__"in i&&(r.__data__=i.__data__)):e.push(null)}return V(a)},Y.selectAll=function(t){var e,r,i=[];t=X(t);for(var a=-1,o=this.length;++a<o;)for(var s=this[a],l=-1,c=s.length;++l<c;)(r=s[l])&&(i.push(e=n(t.call(r,r.__data__,l,a))),e.parentNode=r);return V(i)};var Z="http://www.w3.org/1999/xhtml",J={svg:"http://www.w3.org/2000/svg",xhtml:Z,xlink:"http://www.w3.org/1999/xlink",xml:"http://www.w3.org/XML/1998/namespace",xmlns:"http://www.w3.org/2000/xmlns/"};function K(e,r){return e=t.ns.qualify(e),null==r?e.local?function(){this.removeAttributeNS(e.space,e.local)}:function(){this.removeAttribute(e)}:"function"==typeof r?e.local?function(){var t=r.apply(this,arguments);null==t?this.removeAttributeNS(e.space,e.local):this.setAttributeNS(e.space,e.local,t)}:function(){var t=r.apply(this,arguments);null==t?this.removeAttribute(e):this.setAttribute(e,t)}:e.local?function(){this.setAttributeNS(e.space,e.local,r)}:function(){this.setAttribute(e,r)}}function Q(t){return t.trim().replace(/\s+/g," ")}function $(e){return new RegExp("(?:^|\\s+)"+t.requote(e)+"(?:\\s+|$)","g")}function tt(t){return(t+"").trim().split(/^|\s+/)}function et(t,e){var r=(t=tt(t).map(rt)).length;return"function"==typeof e?function(){for(var n=-1,i=e.apply(this,arguments);++n<r;)t[n](this,i)}:function(){for(var n=-1;++n<r;)t[n](this,e)}}function rt(t){var e=$(t);return function(r,n){if(i=r.classList)return n?i.add(t):i.remove(t);var i=r.getAttribute("class")||"";n?(e.lastIndex=0,e.test(i)||r.setAttribute("class",Q(i+" "+t))):r.setAttribute("class",Q(i.replace(e," ")))}}function nt(t,e,r){return null==e?function(){this.style.removeProperty(t)}:"function"==typeof e?function(){var n=e.apply(this,arguments);null==n?this.style.removeProperty(t):this.style.setProperty(t,n,r)}:function(){this.style.setProperty(t,e,r)}}function it(t,e){return null==e?function(){delete this[t]}:"function"==typeof e?function(){var r=e.apply(this,arguments);null==r?delete this[t]:this[t]=r}:function(){this[t]=e}}function at(e){return"function"==typeof e?e:(e=t.ns.qualify(e)).local?function(){return this.ownerDocument.createElementNS(e.space,e.local)}:function(){var t=this.ownerDocument,r=this.namespaceURI;return r===Z&&t.documentElement.namespaceURI===Z?t.createElement(e):t.createElementNS(r,e)}}function ot(){var t=this.parentNode;t&&t.removeChild(this)}function st(t){return{__data__:t}}function lt(t){return function(){return G(this,t)}}function ct(t){return arguments.length||(t=h),function(e,r){return e&&r?t(e.__data__,r.__data__):!e-!r}}function ut(t,e){for(var r=0,n=t.length;r<n;r++)for(var i,a=t[r],o=0,s=a.length;o<s;o++)(i=a[o])&&e(i,o,r);return t}function ft(t){return U(t,ht),t}t.ns={prefix:J,qualify:function(t){var e=t.indexOf(":"),r=t;return e>=0&&"xmlns"!==(r=t.slice(0,e))&&(t=t.slice(e+1)),J.hasOwnProperty(r)?{space:J[r],local:t}:t}},Y.attr=function(e,r){if(arguments.length<2){if("string"==typeof e){var n=this.node();return(e=t.ns.qualify(e)).local?n.getAttributeNS(e.space,e.local):n.getAttribute(e)}for(r in e)this.each(K(r,e[r]));return this}return this.each(K(e,r))},Y.classed=function(t,e){if(arguments.length<2){if("string"==typeof t){var r=this.node(),n=(t=tt(t)).length,i=-1;if(e=r.classList){for(;++i<n;)if(!e.contains(t[i]))return!1}else for(e=r.getAttribute("class");++i<n;)if(!$(t[i]).test(e))return!1;return!0}for(e in t)this.each(et(e,t[e]));return this}return this.each(et(t,e))},Y.style=function(t,e,r){var n=arguments.length;if(n<3){if("string"!=typeof t){for(r in n<2&&(e=""),t)this.each(nt(r,t[r],e));return this}if(n<2){var i=this.node();return o(i).getComputedStyle(i,null).getPropertyValue(t)}r=""}return this.each(nt(t,e,r))},Y.property=function(t,e){if(arguments.length<2){if("string"==typeof t)return this.node()[t];for(e in t)this.each(it(e,t[e]));return this}return this.each(it(t,e))},Y.text=function(t){return arguments.length?this.each("function"==typeof t?function(){var e=t.apply(this,arguments);this.textContent=null==e?"":e}:null==t?function(){this.textContent=""}:function(){this.textContent=t}):this.node().textContent},Y.html=function(t){return arguments.length?this.each("function"==typeof t?function(){var e=t.apply(this,arguments);this.innerHTML=null==e?"":e}:null==t?function(){this.innerHTML=""}:function(){this.innerHTML=t}):this.node().innerHTML},Y.append=function(t){return t=at(t),this.select((function(){return this.appendChild(t.apply(this,arguments))}))},Y.insert=function(t,e){return t=at(t),e=W(e),this.select((function(){return this.insertBefore(t.apply(this,arguments),e.apply(this,arguments)||null)}))},Y.remove=function(){return this.each(ot)},Y.data=function(t,e){var r,n,i=-1,a=this.length;if(!arguments.length){for(t=new Array(a=(r=this[0]).length);++i<a;)(n=r[i])&&(t[i]=n.__data__);return t}function o(t,r){var n,i,a,o=t.length,u=r.length,f=Math.min(o,u),h=new Array(u),p=new Array(u),d=new Array(o);if(e){var m,g=new _,v=new Array(o);for(n=-1;++n<o;)(i=t[n])&&(g.has(m=e.call(i,i.__data__,n))?d[n]=i:g.set(m,i),v[n]=m);for(n=-1;++n<u;)(i=g.get(m=e.call(r,a=r[n],n)))?!0!==i&&(h[n]=i,i.__data__=a):p[n]=st(a),g.set(m,!0);for(n=-1;++n<o;)n in v&&!0!==g.get(v[n])&&(d[n]=t[n])}else{for(n=-1;++n<f;)i=t[n],a=r[n],i?(i.__data__=a,h[n]=i):p[n]=st(a);for(;n<u;++n)p[n]=st(r[n]);for(;n<o;++n)d[n]=t[n]}p.update=h,p.parentNode=h.parentNode=d.parentNode=t.parentNode,s.push(p),l.push(h),c.push(d)}var s=ft([]),l=V([]),c=V([]);if("function"==typeof t)for(;++i<a;)o(r=this[i],t.call(r,r.parentNode.__data__,i));else for(;++i<a;)o(r=this[i],t);return l.enter=function(){return s},l.exit=function(){return c},l},Y.datum=function(t){return arguments.length?this.property("__data__",t):this.property("__data__")},Y.filter=function(t){var e,r,n,i=[];"function"!=typeof t&&(t=lt(t));for(var a=0,o=this.length;a<o;a++){i.push(e=[]),e.parentNode=(r=this[a]).parentNode;for(var s=0,l=r.length;s<l;s++)(n=r[s])&&t.call(n,n.__data__,s,a)&&e.push(n)}return V(i)},Y.order=function(){for(var t=-1,e=this.length;++t<e;)for(var r,n=this[t],i=n.length-1,a=n[i];--i>=0;)(r=n[i])&&(a&&a!==r.nextSibling&&a.parentNode.insertBefore(r,a),a=r);return this},Y.sort=function(t){t=ct.apply(this,arguments);for(var e=-1,r=this.length;++e<r;)this[e].sort(t);return this.order()},Y.each=function(t){return ut(this,(function(e,r,n){t.call(e,e.__data__,r,n)}))},Y.call=function(t){var e=n(arguments);return t.apply(e[0]=this,e),this},Y.empty=function(){return!this.node()},Y.node=function(){for(var t=0,e=this.length;t<e;t++)for(var r=this[t],n=0,i=r.length;n<i;n++){var a=r[n];if(a)return a}return null},Y.size=function(){var t=0;return ut(this,(function(){++t})),t};var ht=[];function pt(t){var e,r;return function(n,i,a){var o,s=t[a].update,l=s.length;for(a!=r&&(r=a,e=0),i>=e&&(e=i+1);!(o=s[e])&&++e<l;);return o}}function dt(e,r,i){var a="__on"+e,o=e.indexOf("."),s=gt;o>0&&(e=e.slice(0,o));var l=mt.get(e);function c(){var t=this[a];t&&(this.removeEventListener(e,t,t.$),delete this[a])}return l&&(e=l,s=vt),o?r?function(){var t=s(r,n(arguments));c.call(this),this.addEventListener(e,this[a]=t,t.$=i),t._=r}:c:r?z:function(){var r,n=new RegExp("^__on([^.]+)"+t.requote(e)+"$");for(var i in this)if(r=i.match(n)){var a=this[i];this.removeEventListener(r[1],a,a.$),delete this[i]}}}t.selection.enter=ft,t.selection.enter.prototype=ht,ht.append=Y.append,ht.empty=Y.empty,ht.node=Y.node,ht.call=Y.call,ht.size=Y.size,ht.select=function(t){for(var e,r,n,i,a,o=[],s=-1,l=this.length;++s<l;){n=(i=this[s]).update,o.push(e=[]),e.parentNode=i.parentNode;for(var c=-1,u=i.length;++c<u;)(a=i[c])?(e.push(n[c]=r=t.call(i.parentNode,a.__data__,c,s)),r.__data__=a.__data__):e.push(null)}return V(o)},ht.insert=function(t,e){return arguments.length<2&&(e=pt(this)),Y.insert.call(this,t,e)},t.select=function(t){var e;return"string"==typeof t?(e=[H(t,i)]).parentNode=i.documentElement:(e=[t]).parentNode=a(t),V([e])},t.selectAll=function(t){var e;return"string"==typeof t?(e=n(q(t,i))).parentNode=i.documentElement:(e=n(t)).parentNode=null,V([e])},Y.on=function(t,e,r){var n=arguments.length;if(n<3){if("string"!=typeof t){for(r in n<2&&(e=!1),t)this.each(dt(r,t[r],e));return this}if(n<2)return(n=this.node()["__on"+t])&&n._;r=!1}return this.each(dt(t,e,r))};var mt=t.map({mouseenter:"mouseover",mouseleave:"mouseout"});function gt(e,r){return function(n){var i=t.event;t.event=n,r[0]=this.__data__;try{e.apply(this,r)}finally{t.event=i}}}function vt(t,e){var r=gt(t,e);return function(t){var e=t.relatedTarget;e&&(e===this||8&e.compareDocumentPosition(this))||r.call(this,t)}}i&&mt.forEach((function(t){"on"+t in i&&mt.remove(t)}));var yt,xt=0;function bt(e){var r=".dragsuppress-"+ ++xt,n="click"+r,i=t.select(o(e)).on("touchmove"+r,F).on("dragstart"+r,F).on("selectstart"+r,F);if(null==yt&&(yt=!("onselectstart"in e)&&I(e.style,"userSelect")),yt){var s=a(e).style,l=s[yt];s[yt]="none"}return function(t){if(i.on(r,null),yt&&(s[yt]=l),t){var e=function(){i.on(n,null)};i.on(n,(function(){F(),e()}),!0),setTimeout(e,0)}}}t.mouse=function(t){return wt(t,B())};var _t=this.navigator&&/WebKit/.test(this.navigator.userAgent)?-1:0;function wt(e,r){r.changedTouches&&(r=r.changedTouches[0]);var n=e.ownerSVGElement||e;if(n.createSVGPoint){var i=n.createSVGPoint();if(_t<0){var a=o(e);if(a.scrollX||a.scrollY){var s=(n=t.select("body").append("svg").style({position:"absolute",top:0,left:0,margin:0,padding:0,border:"none"},"important"))[0][0].getScreenCTM();_t=!(s.f||s.e),n.remove()}}return _t?(i.x=r.pageX,i.y=r.pageY):(i.x=r.clientX,i.y=r.clientY),[(i=i.matrixTransform(e.getScreenCTM().inverse())).x,i.y]}var l=e.getBoundingClientRect();return[r.clientX-l.left-e.clientLeft,r.clientY-l.top-e.clientTop]}function Tt(){return t.event.changedTouches[0].identifier}t.touch=function(t,e,r){if(arguments.length<3&&(r=e,e=B().changedTouches),e)for(var n,i=0,a=e.length;i<a;++i)if((n=e[i]).identifier===r)return wt(t,n)},t.behavior.drag=function(){var e=N(a,"drag","dragstart","dragend"),r=null,n=s(z,t.mouse,o,"mousemove","mouseup"),i=s(Tt,t.touch,C,"touchmove","touchend");function a(){this.on("mousedown.drag",n).on("touchstart.drag",i)}function s(n,i,a,o,s){return function(){var l,c=this,u=t.event.target.correspondingElement||t.event.target,f=c.parentNode,h=e.of(c,arguments),p=0,d=n(),m=".drag"+(null==d?"":"-"+d),g=t.select(a(u)).on(o+m,x).on(s+m,b),v=bt(u),y=i(f,d);function x(){var t,e,r=i(f,d);r&&(t=r[0]-y[0],e=r[1]-y[1],p|=t|e,y=r,h({type:"drag",x:r[0]+l[0],y:r[1]+l[1],dx:t,dy:e}))}function b(){i(f,d)&&(g.on(o+m,null).on(s+m,null),v(p),h({type:"dragend"}))}l=r?[(l=r.apply(c,arguments)).x-y[0],l.y-y[1]]:[0,0],h({type:"dragstart"})}}return a.origin=function(t){return arguments.length?(r=t,a):r},t.rebind(a,e,"on")},t.touches=function(t,e){return arguments.length<2&&(e=B().touches),e?n(e).map((function(e){var r=wt(t,e);return r.identifier=e.identifier,r})):[]};var kt=1e-6,At=Math.PI,Mt=2*At,St=Mt-kt,Et=At/2,Lt=At/180,Ct=180/At;function Pt(t){return t>1?Et:t<-1?-Et:Math.asin(t)}function It(t){return((t=Math.exp(t))+1/t)/2}var Ot=Math.SQRT2;t.interpolateZoom=function(t,e){var r,n,i=t[0],a=t[1],o=t[2],s=e[0],l=e[1],c=e[2],u=s-i,f=l-a,h=u*u+f*f;if(h<1e-12)n=Math.log(c/o)/Ot,r=function(t){return[i+t*u,a+t*f,o*Math.exp(Ot*t*n)]};else{var p=Math.sqrt(h),d=(c*c-o*o+4*h)/(2*o*2*p),m=(c*c-o*o-4*h)/(2*c*2*p),g=Math.log(Math.sqrt(d*d+1)-d),v=Math.log(Math.sqrt(m*m+1)-m);n=(v-g)/Ot,r=function(t){var e,r=t*n,s=It(g),l=o/(2*p)*(s*(e=Ot*r+g,((e=Math.exp(2*e))-1)/(e+1))-function(t){return((t=Math.exp(t))-1/t)/2}(g));return[i+l*u,a+l*f,o*s/It(Ot*r+g)]}}return r.duration=1e3*n,r},t.behavior.zoom=function(){var e,r,n,a,s,l,c,u,f,h={x:0,y:0,k:1},p=[960,500],d=Rt,m=250,g=0,v="mousedown.zoom",y="mousemove.zoom",x="mouseup.zoom",b="touchstart.zoom",_=N(w,"zoomstart","zoom","zoomend");function w(t){t.on(v,P).on(Dt+".zoom",O).on("dblclick.zoom",z).on(b,I)}function T(t){return[(t[0]-h.x)/h.k,(t[1]-h.y)/h.k]}function k(t){h.k=Math.max(d[0],Math.min(d[1],t))}function A(t,e){e=function(t){return[t[0]*h.k+h.x,t[1]*h.k+h.y]}(e),h.x+=t[0]-e[0],h.y+=t[1]-e[1]}function M(e,n,i,a){e.__chart__={x:h.x,y:h.y,k:h.k},k(Math.pow(2,a)),A(r=n,i),e=t.select(e),m>0&&(e=e.transition().duration(m)),e.call(w.event)}function S(){c&&c.domain(l.range().map((function(t){return(t-h.x)/h.k})).map(l.invert)),f&&f.domain(u.range().map((function(t){return(t-h.y)/h.k})).map(u.invert))}function E(t){g++||t({type:"zoomstart"})}function L(t){S(),t({type:"zoom",scale:h.k,translate:[h.x,h.y]})}function C(t){--g||(t({type:"zoomend"}),r=null)}function P(){var e=this,r=_.of(e,arguments),n=0,i=t.select(o(e)).on(y,l).on(x,c),a=T(t.mouse(e)),s=bt(e);function l(){n=1,A(t.mouse(e),a),L(r)}function c(){i.on(y,null).on(x,null),s(n),C(r)}Di.call(e),E(r)}function I(){var e,r=this,n=_.of(r,arguments),i={},a=0,o=".zoom-"+t.event.changedTouches[0].identifier,l="touchmove"+o,c="touchend"+o,u=[],f=t.select(r),p=bt(r);function d(){var n=t.touches(r);return e=h.k,n.forEach((function(t){t.identifier in i&&(i[t.identifier]=T(t))})),n}function m(){var e=t.event.target;t.select(e).on(l,g).on(c,y),u.push(e);for(var n=t.event.changedTouches,o=0,f=n.length;o<f;++o)i[n[o].identifier]=null;var p=d(),m=Date.now();if(1===p.length){if(m-s<500){var v=p[0];M(r,v,i[v.identifier],Math.floor(Math.log(h.k)/Math.LN2)+1),F()}s=m}else if(p.length>1){v=p[0];var x=p[1],b=v[0]-x[0],_=v[1]-x[1];a=b*b+_*_}}function g(){var o,l,c,u,f=t.touches(r);Di.call(r);for(var h=0,p=f.length;h<p;++h,u=null)if(c=f[h],u=i[c.identifier]){if(l)break;o=c,l=u}if(u){var d=(d=c[0]-o[0])*d+(d=c[1]-o[1])*d,m=a&&Math.sqrt(d/a);o=[(o[0]+c[0])/2,(o[1]+c[1])/2],l=[(l[0]+u[0])/2,(l[1]+u[1])/2],k(m*e)}s=null,A(o,l),L(n)}function y(){if(t.event.touches.length){for(var e=t.event.changedTouches,r=0,a=e.length;r<a;++r)delete i[e[r].identifier];for(var s in i)return void d()}t.selectAll(u).on(o,null),f.on(v,P).on(b,I),p(),C(n)}m(),E(n),f.on(v,null).on(b,m)}function O(){var i=_.of(this,arguments);a?clearTimeout(a):(Di.call(this),e=T(r=n||t.mouse(this)),E(i)),a=setTimeout((function(){a=null,C(i)}),50),F(),k(Math.pow(2,.002*zt())*h.k),A(r,e),L(i)}function z(){var e=t.mouse(this),r=Math.log(h.k)/Math.LN2;M(this,e,T(e),t.event.shiftKey?Math.ceil(r)-1:Math.floor(r)+1)}return Dt||(Dt="onwheel"in i?(zt=function(){return-t.event.deltaY*(t.event.deltaMode?120:1)},"wheel"):"onmousewheel"in i?(zt=function(){return t.event.wheelDelta},"mousewheel"):(zt=function(){return-t.event.detail},"MozMousePixelScroll")),w.event=function(e){e.each((function(){var e=_.of(this,arguments),n=h;Bi?t.select(this).transition().each("start.zoom",(function(){h=this.__chart__||{x:0,y:0,k:1},E(e)})).tween("zoom:zoom",(function(){var i=p[0],a=p[1],o=r?r[0]:i/2,s=r?r[1]:a/2,l=t.interpolateZoom([(o-h.x)/h.k,(s-h.y)/h.k,i/h.k],[(o-n.x)/n.k,(s-n.y)/n.k,i/n.k]);return function(t){var r=l(t),n=i/r[2];this.__chart__=h={x:o-r[0]*n,y:s-r[1]*n,k:n},L(e)}})).each("interrupt.zoom",(function(){C(e)})).each("end.zoom",(function(){C(e)})):(this.__chart__=h,E(e),L(e),C(e))}))},w.translate=function(t){return arguments.length?(h={x:+t[0],y:+t[1],k:h.k},S(),w):[h.x,h.y]},w.scale=function(t){return arguments.length?(h={x:h.x,y:h.y,k:null},k(+t),S(),w):h.k},w.scaleExtent=function(t){return arguments.length?(d=null==t?Rt:[+t[0],+t[1]],w):d},w.center=function(t){return arguments.length?(n=t&&[+t[0],+t[1]],w):n},w.size=function(t){return arguments.length?(p=t&&[+t[0],+t[1]],w):p},w.duration=function(t){return arguments.length?(m=+t,w):m},w.x=function(t){return arguments.length?(c=t,l=t.copy(),h={x:0,y:0,k:1},w):c},w.y=function(t){return arguments.length?(f=t,u=t.copy(),h={x:0,y:0,k:1},w):f},t.rebind(w,_,"on")};var zt,Dt,Rt=[0,1/0];function Ft(){}function Bt(t,e,r){return this instanceof Bt?(this.h=+t,this.s=+e,void(this.l=+r)):arguments.length<2?t instanceof Bt?new Bt(t.h,t.s,t.l):ne(""+t,ie,Bt):new Bt(t,e,r)}t.color=Ft,Ft.prototype.toString=function(){return this.rgb()+""},t.hsl=Bt;var Nt=Bt.prototype=new Ft;function jt(t,e,r){var n,i;function a(t){return Math.round(255*function(t){return t>360?t-=360:t<0&&(t+=360),t<60?n+(i-n)*t/60:t<180?i:t<240?n+(i-n)*(240-t)/60:n}(t))}return t=isNaN(t)?0:(t%=360)<0?t+360:t,e=isNaN(e)||e<0?0:e>1?1:e,n=2*(r=r<0?0:r>1?1:r)-(i=r<=.5?r*(1+e):r+e-r*e),new Qt(a(t+120),a(t),a(t-120))}function Ut(e,r,n){return this instanceof Ut?(this.h=+e,this.c=+r,void(this.l=+n)):arguments.length<2?e instanceof Ut?new Ut(e.h,e.c,e.l):Xt(e instanceof qt?e.l:(e=ae((e=t.rgb(e)).r,e.g,e.b)).l,e.a,e.b):new Ut(e,r,n)}Nt.brighter=function(t){return t=Math.pow(.7,arguments.length?t:1),new Bt(this.h,this.s,this.l/t)},Nt.darker=function(t){return t=Math.pow(.7,arguments.length?t:1),new Bt(this.h,this.s,t*this.l)},Nt.rgb=function(){return jt(this.h,this.s,this.l)},t.hcl=Ut;var Vt=Ut.prototype=new Ft;function Ht(t,e,r){return isNaN(t)&&(t=0),isNaN(e)&&(e=0),new qt(r,Math.cos(t*=Lt)*e,Math.sin(t)*e)}function qt(t,e,r){return this instanceof qt?(this.l=+t,this.a=+e,void(this.b=+r)):arguments.length<2?t instanceof qt?new qt(t.l,t.a,t.b):t instanceof Ut?Ht(t.h,t.c,t.l):ae((t=Qt(t)).r,t.g,t.b):new qt(t,e,r)}Vt.brighter=function(t){return new Ut(this.h,this.c,Math.min(100,this.l+Gt*(arguments.length?t:1)))},Vt.darker=function(t){return new Ut(this.h,this.c,Math.max(0,this.l-Gt*(arguments.length?t:1)))},Vt.rgb=function(){return Ht(this.h,this.c,this.l).rgb()},t.lab=qt;var Gt=18,Yt=qt.prototype=new Ft;function Wt(t,e,r){var n=(t+16)/116,i=n+e/500,a=n-r/200;return new Qt(Kt(3.2404542*(i=.95047*Zt(i))-1.5371385*(n=1*Zt(n))-.4985314*(a=1.08883*Zt(a))),Kt(-.969266*i+1.8760108*n+.041556*a),Kt(.0556434*i-.2040259*n+1.0572252*a))}function Xt(t,e,r){return t>0?new Ut(Math.atan2(r,e)*Ct,Math.sqrt(e*e+r*r),t):new Ut(NaN,NaN,t)}function Zt(t){return t>.206893034?t*t*t:(t-4/29)/7.787037}function Jt(t){return t>.008856?Math.pow(t,1/3):7.787037*t+4/29}function Kt(t){return Math.round(255*(t<=.00304?12.92*t:1.055*Math.pow(t,1/2.4)-.055))}function Qt(t,e,r){return this instanceof Qt?(this.r=~~t,this.g=~~e,void(this.b=~~r)):arguments.length<2?t instanceof Qt?new Qt(t.r,t.g,t.b):ne(""+t,Qt,jt):new Qt(t,e,r)}function $t(t){return new Qt(t>>16,t>>8&255,255&t)}function te(t){return $t(t)+""}Yt.brighter=function(t){return new qt(Math.min(100,this.l+Gt*(arguments.length?t:1)),this.a,this.b)},Yt.darker=function(t){return new qt(Math.max(0,this.l-Gt*(arguments.length?t:1)),this.a,this.b)},Yt.rgb=function(){return Wt(this.l,this.a,this.b)},t.rgb=Qt;var ee=Qt.prototype=new Ft;function re(t){return t<16?"0"+Math.max(0,t).toString(16):Math.min(255,t).toString(16)}function ne(t,e,r){var n,i,a,o=0,s=0,l=0;if(n=/([a-z]+)\((.*)\)/.exec(t=t.toLowerCase()))switch(i=n[2].split(","),n[1]){case"hsl":return r(parseFloat(i[0]),parseFloat(i[1])/100,parseFloat(i[2])/100);case"rgb":return e(se(i[0]),se(i[1]),se(i[2]))}return(a=le.get(t))?e(a.r,a.g,a.b):(null==t||"#"!==t.charAt(0)||isNaN(a=parseInt(t.slice(1),16))||(4===t.length?(o=(3840&a)>>4,o|=o>>4,s=240&a,s|=s>>4,l=15&a,l|=l<<4):7===t.length&&(o=(16711680&a)>>16,s=(65280&a)>>8,l=255&a)),e(o,s,l))}function ie(t,e,r){var n,i,a=Math.min(t/=255,e/=255,r/=255),o=Math.max(t,e,r),s=o-a,l=(o+a)/2;return s?(i=l<.5?s/(o+a):s/(2-o-a),n=t==o?(e-r)/s+(e<r?6:0):e==o?(r-t)/s+2:(t-e)/s+4,n*=60):(n=NaN,i=l>0&&l<1?0:n),new Bt(n,i,l)}function ae(t,e,r){var n=Jt((.4124564*(t=oe(t))+.3575761*(e=oe(e))+.1804375*(r=oe(r)))/.95047),i=Jt((.2126729*t+.7151522*e+.072175*r)/1);return qt(116*i-16,500*(n-i),200*(i-Jt((.0193339*t+.119192*e+.9503041*r)/1.08883)))}function oe(t){return(t/=255)<=.04045?t/12.92:Math.pow((t+.055)/1.055,2.4)}function se(t){var e=parseFloat(t);return"%"===t.charAt(t.length-1)?Math.round(2.55*e):e}ee.brighter=function(t){t=Math.pow(.7,arguments.length?t:1);var e=this.r,r=this.g,n=this.b,i=30;return e||r||n?(e&&e<i&&(e=i),r&&r<i&&(r=i),n&&n<i&&(n=i),new Qt(Math.min(255,e/t),Math.min(255,r/t),Math.min(255,n/t))):new Qt(i,i,i)},ee.darker=function(t){return new Qt((t=Math.pow(.7,arguments.length?t:1))*this.r,t*this.g,t*this.b)},ee.hsl=function(){return ie(this.r,this.g,this.b)},ee.toString=function(){return"#"+re(this.r)+re(this.g)+re(this.b)};var le=t.map({aliceblue:15792383,antiquewhite:16444375,aqua:65535,aquamarine:8388564,azure:15794175,beige:16119260,bisque:16770244,black:0,blanchedalmond:16772045,blue:255,blueviolet:9055202,brown:10824234,burlywood:14596231,cadetblue:6266528,chartreuse:8388352,chocolate:13789470,coral:16744272,cornflowerblue:6591981,cornsilk:16775388,crimson:14423100,cyan:65535,darkblue:139,darkcyan:35723,darkgoldenrod:12092939,darkgray:11119017,darkgreen:25600,darkgrey:11119017,darkkhaki:12433259,darkmagenta:9109643,darkolivegreen:5597999,darkorange:16747520,darkorchid:10040012,darkred:9109504,darksalmon:15308410,darkseagreen:9419919,darkslateblue:4734347,darkslategray:3100495,darkslategrey:3100495,darkturquoise:52945,darkviolet:9699539,deeppink:16716947,deepskyblue:49151,dimgray:6908265,dimgrey:6908265,dodgerblue:2003199,firebrick:11674146,floralwhite:16775920,forestgreen:2263842,fuchsia:16711935,gainsboro:14474460,ghostwhite:16316671,gold:16766720,goldenrod:14329120,gray:8421504,green:32768,greenyellow:11403055,grey:8421504,honeydew:15794160,hotpink:16738740,indianred:13458524,indigo:4915330,ivory:16777200,khaki:15787660,lavender:15132410,lavenderblush:16773365,lawngreen:8190976,lemonchiffon:16775885,lightblue:11393254,lightcoral:15761536,lightcyan:14745599,lightgoldenrodyellow:16448210,lightgray:13882323,lightgreen:9498256,lightgrey:13882323,lightpink:16758465,lightsalmon:16752762,lightseagreen:2142890,lightskyblue:8900346,lightslategray:7833753,lightslategrey:7833753,lightsteelblue:11584734,lightyellow:16777184,lime:65280,limegreen:3329330,linen:16445670,magenta:16711935,maroon:8388608,mediumaquamarine:6737322,mediumblue:205,mediumorchid:12211667,mediumpurple:9662683,mediumseagreen:3978097,mediumslateblue:8087790,mediumspringgreen:64154,mediumturquoise:4772300,mediumvioletred:13047173,midnightblue:1644912,mintcream:16121850,mistyrose:16770273,moccasin:16770229,navajowhite:16768685,navy:128,oldlace:16643558,olive:8421376,olivedrab:7048739,orange:16753920,orangered:16729344,orchid:14315734,palegoldenrod:15657130,palegreen:10025880,paleturquoise:11529966,palevioletred:14381203,papayawhip:16773077,peachpuff:16767673,peru:13468991,pink:16761035,plum:14524637,powderblue:11591910,purple:8388736,rebeccapurple:6697881,red:16711680,rosybrown:12357519,royalblue:4286945,saddlebrown:9127187,salmon:16416882,sandybrown:16032864,seagreen:3050327,seashell:16774638,sienna:10506797,silver:12632256,skyblue:8900331,slateblue:6970061,slategray:7372944,slategrey:7372944,snow:16775930,springgreen:65407,steelblue:4620980,tan:13808780,teal:32896,thistle:14204888,tomato:16737095,turquoise:4251856,violet:15631086,wheat:16113331,white:16777215,whitesmoke:16119285,yellow:16776960,yellowgreen:10145074});function ce(t){return"function"==typeof t?t:function(){return t}}function ue(t){return function(e,r,n){return 2===arguments.length&&"function"==typeof r&&(n=r,r=null),fe(e,r,t,n)}}function fe(e,r,i,a){var o={},s=t.dispatch("beforesend","progress","load","error"),l={},c=new XMLHttpRequest,u=null;function f(){var t,e=c.status;if(!e&&function(t){var e=t.responseType;return e&&"text"!==e?t.response:t.responseText}(c)||e>=200&&e<300||304===e){try{t=i.call(o,c)}catch(t){return void s.error.call(o,t)}s.load.call(o,t)}else s.error.call(o,c)}return self.XDomainRequest&&!("withCredentials"in c)&&/^(http(s)?:)?\/\//.test(e)&&(c=new XDomainRequest),"onload"in c?c.onload=c.onerror=f:c.onreadystatechange=function(){c.readyState>3&&f()},c.onprogress=function(e){var r=t.event;t.event=e;try{s.progress.call(o,c)}finally{t.event=r}},o.header=function(t,e){return t=(t+"").toLowerCase(),arguments.length<2?l[t]:(null==e?delete l[t]:l[t]=e+"",o)},o.mimeType=function(t){return arguments.length?(r=null==t?null:t+"",o):r},o.responseType=function(t){return arguments.length?(u=t,o):u},o.response=function(t){return i=t,o},["get","post"].forEach((function(t){o[t]=function(){return o.send.apply(o,[t].concat(n(arguments)))}})),o.send=function(t,n,i){if(2===arguments.length&&"function"==typeof n&&(i=n,n=null),c.open(t,e,!0),null==r||"accept"in l||(l.accept=r+",*/*"),c.setRequestHeader)for(var a in l)c.setRequestHeader(a,l[a]);return null!=r&&c.overrideMimeType&&c.overrideMimeType(r),null!=u&&(c.responseType=u),null!=i&&o.on("error",i).on("load",(function(t){i(null,t)})),s.beforesend.call(o,c),c.send(null==n?null:n),o},o.abort=function(){return c.abort(),o},t.rebind(o,s,"on"),null==a?o:o.get(function(t){return 1===t.length?function(e,r){t(null==e?r:null)}:t}(a))}le.forEach((function(t,e){le.set(t,$t(e))})),t.functor=ce,t.xhr=ue(C),t.dsv=function(t,e){var r=new RegExp('["'+t+"\n]"),n=t.charCodeAt(0);function i(t,r,n){arguments.length<3&&(n=r,r=null);var i=fe(t,e,null==r?a:o(r),n);return i.row=function(t){return arguments.length?i.response(null==(r=t)?a:o(t)):r},i}function a(t){return i.parse(t.responseText)}function o(t){return function(e){return i.parse(e.responseText,t)}}function s(e){return e.map(l).join(t)}function l(t){return r.test(t)?'"'+t.replace(/\"/g,'""')+'"':t}return i.parse=function(t,e){var r;return i.parseRows(t,(function(t,n){if(r)return r(t,n-1);var i=function(e){for(var r={},n=t.length,i=0;i<n;++i)r[t[i]]=e[i];return r};r=e?function(t,r){return e(i(t),r)}:i}))},i.parseRows=function(t,e){var r,i,a={},o={},s=[],l=t.length,c=0,u=0;function f(){if(c>=l)return o;if(i)return i=!1,a;var e=c;if(34===t.charCodeAt(e)){for(var r=e;r++<l;)if(34===t.charCodeAt(r)){if(34!==t.charCodeAt(r+1))break;++r}return c=r+2,13===(s=t.charCodeAt(r+1))?(i=!0,10===t.charCodeAt(r+2)&&++c):10===s&&(i=!0),t.slice(e+1,r).replace(/""/g,'"')}for(;c<l;){var s,u=1;if(10===(s=t.charCodeAt(c++)))i=!0;else if(13===s)i=!0,10===t.charCodeAt(c)&&(++c,++u);else if(s!==n)continue;return t.slice(e,c-u)}return t.slice(e)}for(;(r=f())!==o;){for(var h=[];r!==a&&r!==o;)h.push(r),r=f();e&&null==(h=e(h,u++))||s.push(h)}return s},i.format=function(e){if(Array.isArray(e[0]))return i.formatRows(e);var r=new L,n=[];return e.forEach((function(t){for(var e in t)r.has(e)||n.push(r.add(e))})),[n.map(l).join(t)].concat(e.map((function(e){return n.map((function(t){return l(e[t])})).join(t)}))).join("\n")},i.formatRows=function(t){return t.map(s).join("\n")},i},t.csv=t.dsv(",","text/csv"),t.tsv=t.dsv("\t","text/tab-separated-values");var he,pe,de,me,ge=this[I(this,"requestAnimationFrame")]||function(t){setTimeout(t,17)};function ve(t,e,r){var n=arguments.length;n<2&&(e=0),n<3&&(r=Date.now());var i=r+e,a={c:t,t:i,n:null};return pe?pe.n=a:he=a,pe=a,de||(me=clearTimeout(me),de=1,ge(ye)),a}function ye(){var t=xe(),e=be()-t;e>24?(isFinite(e)&&(clearTimeout(me),me=setTimeout(ye,e)),de=0):(de=1,ge(ye))}function xe(){for(var t=Date.now(),e=he;e;)t>=e.t&&e.c(t-e.t)&&(e.c=null),e=e.n;return t}function be(){for(var t,e=he,r=1/0;e;)e.c?(e.t<r&&(r=e.t),e=(t=e).n):e=t?t.n=e.n:he=e.n;return pe=t,r}function _e(t){return t[0]}function we(t){return t[1]}function Te(t){for(var e,r,n,i=t.length,a=[0,1],o=2,s=2;s<i;s++){for(;o>1&&(e=t[a[o-2]],r=t[a[o-1]],n=t[s],(r[0]-e[0])*(n[1]-e[1])-(r[1]-e[1])*(n[0]-e[0])<=0);)--o;a[o++]=s}return a.slice(0,o)}function ke(t,e){return t[0]-e[0]||t[1]-e[1]}t.timer=function(){ve.apply(this,arguments)},t.timer.flush=function(){xe(),be()},t.round=function(t,e){return e?Math.round(t*(e=Math.pow(10,e)))/e:Math.round(t)},t.geom={},t.geom.hull=function(t){var e=_e,r=we;if(arguments.length)return n(t);function n(t){if(t.length<3)return[];var n,i=ce(e),a=ce(r),o=t.length,s=[],l=[];for(n=0;n<o;n++)s.push([+i.call(this,t[n],n),+a.call(this,t[n],n),n]);for(s.sort(ke),n=0;n<o;n++)l.push([s[n][0],-s[n][1]]);var c=Te(s),u=Te(l),f=u[0]===c[0],h=u[u.length-1]===c[c.length-1],p=[];for(n=c.length-1;n>=0;--n)p.push(t[s[c[n]][2]]);for(n=+f;n<u.length-h;++n)p.push(t[s[u[n]][2]]);return p}return n.x=function(t){return arguments.length?(e=t,n):e},n.y=function(t){return arguments.length?(r=t,n):r},n},t.geom.polygon=function(t){return U(t,Ae),t};var Ae=t.geom.polygon.prototype=[];function Me(t,e,r){return(r[0]-e[0])*(t[1]-e[1])<(r[1]-e[1])*(t[0]-e[0])}function Se(t,e,r,n){var i=t[0],a=r[0],o=e[0]-i,s=n[0]-a,l=t[1],c=r[1],u=e[1]-l,f=n[1]-c,h=(s*(l-c)-f*(i-a))/(f*o-s*u);return[i+h*o,l+h*u]}function Ee(t){var e=t[0],r=t[t.length-1];return!(e[0]-r[0]||e[1]-r[1])}Ae.area=function(){for(var t,e=-1,r=this.length,n=this[r-1],i=0;++e<r;)t=n,n=this[e],i+=t[1]*n[0]-t[0]*n[1];return.5*i},Ae.centroid=function(t){var e,r,n=-1,i=this.length,a=0,o=0,s=this[i-1];for(arguments.length||(t=-1/(6*this.area()));++n<i;)e=s,s=this[n],r=e[0]*s[1]-s[0]*e[1],a+=(e[0]+s[0])*r,o+=(e[1]+s[1])*r;return[a*t,o*t]},Ae.clip=function(t){for(var e,r,n,i,a,o,s=Ee(t),l=-1,c=this.length-Ee(this),u=this[c-1];++l<c;){for(e=t.slice(),t.length=0,i=this[l],a=e[(n=e.length-s)-1],r=-1;++r<n;)Me(o=e[r],u,i)?(Me(a,u,i)||t.push(Se(a,o,u,i)),t.push(o)):Me(a,u,i)&&t.push(Se(a,o,u,i)),a=o;s&&t.push(t[0]),u=i}return t};var Le,Ce,Pe,Ie,Oe,ze=[],De=[];function Re(){er(this),this.edge=this.site=this.circle=null}function Fe(t){var e=ze.pop()||new Re;return e.site=t,e}function Be(t){We(t),Pe.remove(t),ze.push(t),er(t)}function Ne(t){var e=t.circle,r=e.x,n=e.cy,i={x:r,y:n},a=t.P,o=t.N,s=[t];Be(t);for(var l=a;l.circle&&y(r-l.circle.x)<kt&&y(n-l.circle.cy)<kt;)a=l.P,s.unshift(l),Be(l),l=a;s.unshift(l),We(l);for(var c=o;c.circle&&y(r-c.circle.x)<kt&&y(n-c.circle.cy)<kt;)o=c.N,s.push(c),Be(c),c=o;s.push(c),We(c);var u,f=s.length;for(u=1;u<f;++u)c=s[u],l=s[u-1],Qe(c.edge,l.site,c.site,i);l=s[0],(c=s[f-1]).edge=Je(l.site,c.site,null,i),Ye(l),Ye(c)}function je(t){for(var e,r,n,i,a=t.x,o=t.y,s=Pe._;s;)if((n=Ue(s,o)-a)>kt)s=s.L;else{if(!((i=a-Ve(s,o))>kt)){n>-kt?(e=s.P,r=s):i>-kt?(e=s,r=s.N):e=r=s;break}if(!s.R){e=s;break}s=s.R}var l=Fe(t);if(Pe.insert(e,l),e||r){if(e===r)return We(e),r=Fe(e.site),Pe.insert(l,r),l.edge=r.edge=Je(e.site,l.site),Ye(e),void Ye(r);if(r){We(e),We(r);var c=e.site,u=c.x,f=c.y,h=t.x-u,p=t.y-f,d=r.site,m=d.x-u,g=d.y-f,v=2*(h*g-p*m),y=h*h+p*p,x=m*m+g*g,b={x:(g*y-p*x)/v+u,y:(h*x-m*y)/v+f};Qe(r.edge,c,d,b),l.edge=Je(c,t,null,b),r.edge=Je(t,d,null,b),Ye(e),Ye(r)}else l.edge=Je(e.site,l.site)}}function Ue(t,e){var r=t.site,n=r.x,i=r.y,a=i-e;if(!a)return n;var o=t.P;if(!o)return-1/0;var s=(r=o.site).x,l=r.y,c=l-e;if(!c)return s;var u=s-n,f=1/a-1/c,h=u/c;return f?(-h+Math.sqrt(h*h-2*f*(u*u/(-2*c)-l+c/2+i-a/2)))/f+n:(n+s)/2}function Ve(t,e){var r=t.N;if(r)return Ue(r,e);var n=t.site;return n.y===e?n.x:1/0}function He(t){this.site=t,this.edges=[]}function qe(t,e){return e.angle-t.angle}function Ge(){er(this),this.x=this.y=this.arc=this.site=this.cy=null}function Ye(t){var e=t.P,r=t.N;if(e&&r){var n=e.site,i=t.site,a=r.site;if(n!==a){var o=i.x,s=i.y,l=n.x-o,c=n.y-s,u=a.x-o,f=2*(l*(g=a.y-s)-c*u);if(!(f>=-1e-12)){var h=l*l+c*c,p=u*u+g*g,d=(g*h-c*p)/f,m=(l*p-u*h)/f,g=m+s,v=De.pop()||new Ge;v.arc=t,v.site=i,v.x=d+o,v.y=g+Math.sqrt(d*d+m*m),v.cy=g,t.circle=v;for(var y=null,x=Oe._;x;)if(v.y<x.y||v.y===x.y&&v.x<=x.x){if(!x.L){y=x.P;break}x=x.L}else{if(!x.R){y=x;break}x=x.R}Oe.insert(y,v),y||(Ie=v)}}}}function We(t){var e=t.circle;e&&(e.P||(Ie=e.N),Oe.remove(e),De.push(e),er(e),t.circle=null)}function Xe(t,e){var r=t.b;if(r)return!0;var n,i,a=t.a,o=e[0][0],s=e[1][0],l=e[0][1],c=e[1][1],u=t.l,f=t.r,h=u.x,p=u.y,d=f.x,m=f.y,g=(h+d)/2,v=(p+m)/2;if(m===p){if(g<o||g>=s)return;if(h>d){if(a){if(a.y>=c)return}else a={x:g,y:l};r={x:g,y:c}}else{if(a){if(a.y<l)return}else a={x:g,y:c};r={x:g,y:l}}}else if(i=v-(n=(h-d)/(m-p))*g,n<-1||n>1)if(h>d){if(a){if(a.y>=c)return}else a={x:(l-i)/n,y:l};r={x:(c-i)/n,y:c}}else{if(a){if(a.y<l)return}else a={x:(c-i)/n,y:c};r={x:(l-i)/n,y:l}}else if(p<m){if(a){if(a.x>=s)return}else a={x:o,y:n*o+i};r={x:s,y:n*s+i}}else{if(a){if(a.x<o)return}else a={x:s,y:n*s+i};r={x:o,y:n*o+i}}return t.a=a,t.b=r,!0}function Ze(t,e){this.l=t,this.r=e,this.a=this.b=null}function Je(t,e,r,n){var i=new Ze(t,e);return Le.push(i),r&&Qe(i,t,e,r),n&&Qe(i,e,t,n),Ce[t.i].edges.push(new $e(i,t,e)),Ce[e.i].edges.push(new $e(i,e,t)),i}function Ke(t,e,r){var n=new Ze(t,null);return n.a=e,n.b=r,Le.push(n),n}function Qe(t,e,r,n){t.a||t.b?t.l===r?t.b=n:t.a=n:(t.a=n,t.l=e,t.r=r)}function $e(t,e,r){var n=t.a,i=t.b;this.edge=t,this.site=e,this.angle=r?Math.atan2(r.y-e.y,r.x-e.x):t.l===e?Math.atan2(i.x-n.x,n.y-i.y):Math.atan2(n.x-i.x,i.y-n.y)}function tr(){this._=null}function er(t){t.U=t.C=t.L=t.R=t.P=t.N=null}function rr(t,e){var r=e,n=e.R,i=r.U;i?i.L===r?i.L=n:i.R=n:t._=n,n.U=i,r.U=n,r.R=n.L,r.R&&(r.R.U=r),n.L=r}function nr(t,e){var r=e,n=e.L,i=r.U;i?i.L===r?i.L=n:i.R=n:t._=n,n.U=i,r.U=n,r.L=n.R,r.L&&(r.L.U=r),n.R=r}function ir(t){for(;t.L;)t=t.L;return t}function ar(t,e){var r,n,i,a=t.sort(or).pop();for(Le=[],Ce=new Array(t.length),Pe=new tr,Oe=new tr;;)if(i=Ie,a&&(!i||a.y<i.y||a.y===i.y&&a.x<i.x))a.x===r&&a.y===n||(Ce[a.i]=new He(a),je(a),r=a.x,n=a.y),a=t.pop();else{if(!i)break;Ne(i.arc)}e&&(function(t){for(var e,r,n,i,a,o=Le,s=(r=t[0][0],n=t[0][1],i=t[1][0],a=t[1][1],function(t){var e,o=t.a,s=t.b,l=o.x,c=o.y,u=0,f=1,h=s.x-l,p=s.y-c;if(e=r-l,h||!(e>0)){if(e/=h,h<0){if(e<u)return;e<f&&(f=e)}else if(h>0){if(e>f)return;e>u&&(u=e)}if(e=i-l,h||!(e<0)){if(e/=h,h<0){if(e>f)return;e>u&&(u=e)}else if(h>0){if(e<u)return;e<f&&(f=e)}if(e=n-c,p||!(e>0)){if(e/=p,p<0){if(e<u)return;e<f&&(f=e)}else if(p>0){if(e>f)return;e>u&&(u=e)}if(e=a-c,p||!(e<0)){if(e/=p,p<0){if(e>f)return;e>u&&(u=e)}else if(p>0){if(e<u)return;e<f&&(f=e)}return u>0&&(t.a={x:l+u*h,y:c+u*p}),f<1&&(t.b={x:l+f*h,y:c+f*p}),t}}}}}),l=o.length;l--;)(!Xe(e=o[l],t)||!s(e)||y(e.a.x-e.b.x)<kt&&y(e.a.y-e.b.y)<kt)&&(e.a=e.b=null,o.splice(l,1))}(e),function(t){for(var e,r,n,i,a,o,s,l,c,u,f=t[0][0],h=t[1][0],p=t[0][1],d=t[1][1],m=Ce,g=m.length;g--;)if((a=m[g])&&a.prepare())for(l=(s=a.edges).length,o=0;o<l;)n=(u=s[o].end()).x,i=u.y,e=(c=s[++o%l].start()).x,r=c.y,(y(n-e)>kt||y(i-r)>kt)&&(s.splice(o,0,new $e(Ke(a.site,u,y(n-f)<kt&&d-i>kt?{x:f,y:y(e-f)<kt?r:d}:y(i-d)<kt&&h-n>kt?{x:y(r-d)<kt?e:h,y:d}:y(n-h)<kt&&i-p>kt?{x:h,y:y(e-h)<kt?r:p}:y(i-p)<kt&&n-f>kt?{x:y(r-p)<kt?e:f,y:p}:null),a.site,null)),++l)}(e));var o={cells:Ce,edges:Le};return Pe=Oe=Le=Ce=null,o}function or(t,e){return e.y-t.y||e.x-t.x}He.prototype.prepare=function(){for(var t,e=this.edges,r=e.length;r--;)(t=e[r].edge).b&&t.a||e.splice(r,1);return e.sort(qe),e.length},$e.prototype={start:function(){return this.edge.l===this.site?this.edge.a:this.edge.b},end:function(){return this.edge.l===this.site?this.edge.b:this.edge.a}},tr.prototype={insert:function(t,e){var r,n,i;if(t){if(e.P=t,e.N=t.N,t.N&&(t.N.P=e),t.N=e,t.R){for(t=t.R;t.L;)t=t.L;t.L=e}else t.R=e;r=t}else this._?(t=ir(this._),e.P=null,e.N=t,t.P=t.L=e,r=t):(e.P=e.N=null,this._=e,r=null);for(e.L=e.R=null,e.U=r,e.C=!0,t=e;r&&r.C;)r===(n=r.U).L?(i=n.R)&&i.C?(r.C=i.C=!1,n.C=!0,t=n):(t===r.R&&(rr(this,r),r=(t=r).U),r.C=!1,n.C=!0,nr(this,n)):(i=n.L)&&i.C?(r.C=i.C=!1,n.C=!0,t=n):(t===r.L&&(nr(this,r),r=(t=r).U),r.C=!1,n.C=!0,rr(this,n)),r=t.U;this._.C=!1},remove:function(t){t.N&&(t.N.P=t.P),t.P&&(t.P.N=t.N),t.N=t.P=null;var e,r,n,i=t.U,a=t.L,o=t.R;if(r=a?o?ir(o):a:o,i?i.L===t?i.L=r:i.R=r:this._=r,a&&o?(n=r.C,r.C=t.C,r.L=a,a.U=r,r!==o?(i=r.U,r.U=t.U,t=r.R,i.L=t,r.R=o,o.U=r):(r.U=i,i=r,t=r.R)):(n=t.C,t=r),t&&(t.U=i),!n)if(t&&t.C)t.C=!1;else{do{if(t===this._)break;if(t===i.L){if((e=i.R).C&&(e.C=!1,i.C=!0,rr(this,i),e=i.R),e.L&&e.L.C||e.R&&e.R.C){e.R&&e.R.C||(e.L.C=!1,e.C=!0,nr(this,e),e=i.R),e.C=i.C,i.C=e.R.C=!1,rr(this,i),t=this._;break}}else if((e=i.L).C&&(e.C=!1,i.C=!0,nr(this,i),e=i.L),e.L&&e.L.C||e.R&&e.R.C){e.L&&e.L.C||(e.R.C=!1,e.C=!0,rr(this,e),e=i.L),e.C=i.C,i.C=e.L.C=!1,nr(this,i),t=this._;break}e.C=!0,t=i,i=i.U}while(!t.C);t&&(t.C=!1)}}},t.geom.voronoi=function(t){var e=_e,r=we,n=e,i=r,a=sr;if(t)return o(t);function o(t){var e=new Array(t.length),r=a[0][0],n=a[0][1],i=a[1][0],o=a[1][1];return ar(s(t),a).cells.forEach((function(a,s){var l=a.edges,c=a.site;(e[s]=l.length?l.map((function(t){var e=t.start();return[e.x,e.y]})):c.x>=r&&c.x<=i&&c.y>=n&&c.y<=o?[[r,o],[i,o],[i,n],[r,n]]:[]).point=t[s]})),e}function s(t){return t.map((function(t,e){return{x:Math.round(n(t,e)/kt)*kt,y:Math.round(i(t,e)/kt)*kt,i:e}}))}return o.links=function(t){return ar(s(t)).edges.filter((function(t){return t.l&&t.r})).map((function(e){return{source:t[e.l.i],target:t[e.r.i]}}))},o.triangles=function(t){var e=[];return ar(s(t)).cells.forEach((function(r,n){for(var i,a,o,s,l=r.site,c=r.edges.sort(qe),u=-1,f=c.length,h=c[f-1].edge,p=h.l===l?h.r:h.l;++u<f;)h,i=p,p=(h=c[u].edge).l===l?h.r:h.l,n<i.i&&n<p.i&&(o=i,s=p,((a=l).x-s.x)*(o.y-a.y)-(a.x-o.x)*(s.y-a.y)<0)&&e.push([t[n],t[i.i],t[p.i]])})),e},o.x=function(t){return arguments.length?(n=ce(e=t),o):e},o.y=function(t){return arguments.length?(i=ce(r=t),o):r},o.clipExtent=function(t){return arguments.length?(a=null==t?sr:t,o):a===sr?null:a},o.size=function(t){return arguments.length?o.clipExtent(t&&[[0,0],t]):a===sr?null:a&&a[1]},o};var sr=[[-1e6,-1e6],[1e6,1e6]];function lr(t){return t.x}function cr(t){return t.y}function ur(t,e,r,n,i,a){if(!t(e,r,n,i,a)){var o=.5*(r+i),s=.5*(n+a),l=e.nodes;l[0]&&ur(t,l[0],r,n,o,s),l[1]&&ur(t,l[1],o,n,i,s),l[2]&&ur(t,l[2],r,s,o,a),l[3]&&ur(t,l[3],o,s,i,a)}}function fr(t,e,r,n,i,a,o){var s,l=1/0;return function t(c,u,f,h,p){if(!(u>a||f>o||h<n||p<i)){if(d=c.point){var d,m=e-c.x,g=r-c.y,v=m*m+g*g;if(v<l){var y=Math.sqrt(l=v);n=e-y,i=r-y,a=e+y,o=r+y,s=d}}for(var x=c.nodes,b=.5*(u+h),_=.5*(f+p),w=(r>=_)<<1|e>=b,T=w+4;w<T;++w)if(c=x[3&w])switch(3&w){case 0:t(c,u,f,b,_);break;case 1:t(c,b,f,h,_);break;case 2:t(c,u,_,b,p);break;case 3:t(c,b,_,h,p)}}}(t,n,i,a,o),s}function hr(e,r){e=t.rgb(e),r=t.rgb(r);var n=e.r,i=e.g,a=e.b,o=r.r-n,s=r.g-i,l=r.b-a;return function(t){return"#"+re(Math.round(n+o*t))+re(Math.round(i+s*t))+re(Math.round(a+l*t))}}function pr(t,e){var r,n={},i={};for(r in t)r in e?n[r]=yr(t[r],e[r]):i[r]=t[r];for(r in e)r in t||(i[r]=e[r]);return function(t){for(r in n)i[r]=n[r](t);return i}}function dr(t,e){return t=+t,e=+e,function(r){return t*(1-r)+e*r}}function mr(t,e){var r,n,i,a=gr.lastIndex=vr.lastIndex=0,o=-1,s=[],l=[];for(t+="",e+="";(r=gr.exec(t))&&(n=vr.exec(e));)(i=n.index)>a&&(i=e.slice(a,i),s[o]?s[o]+=i:s[++o]=i),(r=r[0])===(n=n[0])?s[o]?s[o]+=n:s[++o]=n:(s[++o]=null,l.push({i:o,x:dr(r,n)})),a=vr.lastIndex;return a<e.length&&(i=e.slice(a),s[o]?s[o]+=i:s[++o]=i),s.length<2?l[0]?(e=l[0].x,function(t){return e(t)+""}):function(){return e}:(e=l.length,function(t){for(var r,n=0;n<e;++n)s[(r=l[n]).i]=r.x(t);return s.join("")})}t.geom.delaunay=function(e){return t.geom.voronoi().triangles(e)},t.geom.quadtree=function(t,e,r,n,i){var a,o=_e,s=we;if(a=arguments.length)return o=lr,s=cr,3===a&&(i=r,n=e,r=e=0),l(t);function l(t){var l,c,u,f,h,p,d,m,g,v=ce(o),x=ce(s);if(null!=e)p=e,d=r,m=n,g=i;else if(m=g=-(p=d=1/0),c=[],u=[],h=t.length,a)for(f=0;f<h;++f)(l=t[f]).x<p&&(p=l.x),l.y<d&&(d=l.y),l.x>m&&(m=l.x),l.y>g&&(g=l.y),c.push(l.x),u.push(l.y);else for(f=0;f<h;++f){var b=+v(l=t[f],f),_=+x(l,f);b<p&&(p=b),_<d&&(d=_),b>m&&(m=b),_>g&&(g=_),c.push(b),u.push(_)}var w=m-p,T=g-d;function k(t,e,r,n,i,a,o,s){if(!isNaN(r)&&!isNaN(n))if(t.leaf){var l=t.x,c=t.y;if(null!=l)if(y(l-r)+y(c-n)<.01)A(t,e,r,n,i,a,o,s);else{var u=t.point;t.x=t.y=t.point=null,A(t,u,l,c,i,a,o,s),A(t,e,r,n,i,a,o,s)}else t.x=r,t.y=n,t.point=e}else A(t,e,r,n,i,a,o,s)}function A(t,e,r,n,i,a,o,s){var l=.5*(i+o),c=.5*(a+s),u=r>=l,f=n>=c,h=f<<1|u;t.leaf=!1,u?i=l:o=l,f?a=c:s=c,k(t=t.nodes[h]||(t.nodes[h]={leaf:!0,nodes:[],point:null,x:null,y:null}),e,r,n,i,a,o,s)}w>T?g=d+w:m=p+T;var M={leaf:!0,nodes:[],point:null,x:null,y:null,add:function(t){k(M,t,+v(t,++f),+x(t,f),p,d,m,g)},visit:function(t){ur(t,M,p,d,m,g)},find:function(t){return fr(M,t[0],t[1],p,d,m,g)}};if(f=-1,null==e){for(;++f<h;)k(M,t[f],c[f],u[f],p,d,m,g);--f}else t.forEach(M.add);return c=u=t=l=null,M}return l.x=function(t){return arguments.length?(o=t,l):o},l.y=function(t){return arguments.length?(s=t,l):s},l.extent=function(t){return arguments.length?(null==t?e=r=n=i=null:(e=+t[0][0],r=+t[0][1],n=+t[1][0],i=+t[1][1]),l):null==e?null:[[e,r],[n,i]]},l.size=function(t){return arguments.length?(null==t?e=r=n=i=null:(e=r=0,n=+t[0],i=+t[1]),l):null==e?null:[n-e,i-r]},l},t.interpolateRgb=hr,t.interpolateObject=pr,t.interpolateNumber=dr,t.interpolateString=mr;var gr=/[-+]?(?:\d+\.?\d*|\.?\d+)(?:[eE][-+]?\d+)?/g,vr=new RegExp(gr.source,"g");function yr(e,r){for(var n,i=t.interpolators.length;--i>=0&&!(n=t.interpolators[i](e,r)););return n}function xr(t,e){var r,n=[],i=[],a=t.length,o=e.length,s=Math.min(t.length,e.length);for(r=0;r<s;++r)n.push(yr(t[r],e[r]));for(;r<a;++r)i[r]=t[r];for(;r<o;++r)i[r]=e[r];return function(t){for(r=0;r<s;++r)i[r]=n[r](t);return i}}t.interpolate=yr,t.interpolators=[function(t,e){var r=typeof e;return("string"===r?le.has(e.toLowerCase())||/^(#|rgb\(|hsl\()/i.test(e)?hr:mr:e instanceof Ft?hr:Array.isArray(e)?xr:"object"===r&&isNaN(e)?pr:dr)(t,e)}],t.interpolateArray=xr;var br=function(){return C},_r=t.map({linear:br,poly:function(t){return function(e){return Math.pow(e,t)}},quad:function(){return Mr},cubic:function(){return Sr},sin:function(){return Lr},exp:function(){return Cr},circle:function(){return Pr},elastic:function(t,e){var r;arguments.length<2&&(e=.45);arguments.length?r=e/Mt*Math.asin(1/t):(t=1,r=e/4);return function(n){return 1+t*Math.pow(2,-10*n)*Math.sin((n-r)*Mt/e)}},back:function(t){t||(t=1.70158);return function(e){return e*e*((t+1)*e-t)}},bounce:function(){return Ir}}),wr=t.map({in:C,out:kr,"in-out":Ar,"out-in":function(t){return Ar(kr(t))}});function Tr(t){return function(e){return e<=0?0:e>=1?1:t(e)}}function kr(t){return function(e){return 1-t(1-e)}}function Ar(t){return function(e){return.5*(e<.5?t(2*e):2-t(2-2*e))}}function Mr(t){return t*t}function Sr(t){return t*t*t}function Er(t){if(t<=0)return 0;if(t>=1)return 1;var e=t*t,r=e*t;return 4*(t<.5?r:3*(t-e)+r-.75)}function Lr(t){return 1-Math.cos(t*Et)}function Cr(t){return Math.pow(2,10*(t-1))}function Pr(t){return 1-Math.sqrt(1-t*t)}function Ir(t){return t<1/2.75?7.5625*t*t:t<2/2.75?7.5625*(t-=1.5/2.75)*t+.75:t<2.5/2.75?7.5625*(t-=2.25/2.75)*t+.9375:7.5625*(t-=2.625/2.75)*t+.984375}function Or(t,e){return e-=t,function(r){return Math.round(t+e*r)}}function zr(t){var e,r,n,i=[t.a,t.b],a=[t.c,t.d],o=Rr(i),s=Dr(i,a),l=Rr(((e=a)[0]+=(n=-s)*(r=i)[0],e[1]+=n*r[1],e))||0;i[0]*a[1]<a[0]*i[1]&&(i[0]*=-1,i[1]*=-1,o*=-1,s*=-1),this.rotate=(o?Math.atan2(i[1],i[0]):Math.atan2(-a[0],a[1]))*Ct,this.translate=[t.e,t.f],this.scale=[o,l],this.skew=l?Math.atan2(s,l)*Ct:0}function Dr(t,e){return t[0]*e[0]+t[1]*e[1]}function Rr(t){var e=Math.sqrt(Dr(t,t));return e&&(t[0]/=e,t[1]/=e),e}t.ease=function(t){var e=t.indexOf("-"),n=e>=0?t.slice(0,e):t,i=e>=0?t.slice(e+1):"in";return n=_r.get(n)||br,Tr((i=wr.get(i)||C)(n.apply(null,r.call(arguments,1))))},t.interpolateHcl=function(e,r){e=t.hcl(e),r=t.hcl(r);var n=e.h,i=e.c,a=e.l,o=r.h-n,s=r.c-i,l=r.l-a;isNaN(s)&&(s=0,i=isNaN(i)?r.c:i);isNaN(o)?(o=0,n=isNaN(n)?r.h:n):o>180?o-=360:o<-180&&(o+=360);return function(t){return Ht(n+o*t,i+s*t,a+l*t)+""}},t.interpolateHsl=function(e,r){e=t.hsl(e),r=t.hsl(r);var n=e.h,i=e.s,a=e.l,o=r.h-n,s=r.s-i,l=r.l-a;isNaN(s)&&(s=0,i=isNaN(i)?r.s:i);isNaN(o)?(o=0,n=isNaN(n)?r.h:n):o>180?o-=360:o<-180&&(o+=360);return function(t){return jt(n+o*t,i+s*t,a+l*t)+""}},t.interpolateLab=function(e,r){e=t.lab(e),r=t.lab(r);var n=e.l,i=e.a,a=e.b,o=r.l-n,s=r.a-i,l=r.b-a;return function(t){return Wt(n+o*t,i+s*t,a+l*t)+""}},t.interpolateRound=Or,t.transform=function(e){var r=i.createElementNS(t.ns.prefix.svg,"g");return(t.transform=function(t){if(null!=t){r.setAttribute("transform",t);var e=r.transform.baseVal.consolidate()}return new zr(e?e.matrix:Fr)})(e)},zr.prototype.toString=function(){return"translate("+this.translate+")rotate("+this.rotate+")skewX("+this.skew+")scale("+this.scale+")"};var Fr={a:1,b:0,c:0,d:1,e:0,f:0};function Br(t){return t.length?t.pop()+",":""}function Nr(e,r){var n=[],i=[];return e=t.transform(e),r=t.transform(r),function(t,e,r,n){if(t[0]!==e[0]||t[1]!==e[1]){var i=r.push("translate(",null,",",null,")");n.push({i:i-4,x:dr(t[0],e[0])},{i:i-2,x:dr(t[1],e[1])})}else(e[0]||e[1])&&r.push("translate("+e+")")}(e.translate,r.translate,n,i),function(t,e,r,n){t!==e?(t-e>180?e+=360:e-t>180&&(t+=360),n.push({i:r.push(Br(r)+"rotate(",null,")")-2,x:dr(t,e)})):e&&r.push(Br(r)+"rotate("+e+")")}(e.rotate,r.rotate,n,i),function(t,e,r,n){t!==e?n.push({i:r.push(Br(r)+"skewX(",null,")")-2,x:dr(t,e)}):e&&r.push(Br(r)+"skewX("+e+")")}(e.skew,r.skew,n,i),function(t,e,r,n){if(t[0]!==e[0]||t[1]!==e[1]){var i=r.push(Br(r)+"scale(",null,",",null,")");n.push({i:i-4,x:dr(t[0],e[0])},{i:i-2,x:dr(t[1],e[1])})}else 1===e[0]&&1===e[1]||r.push(Br(r)+"scale("+e+")")}(e.scale,r.scale,n,i),e=r=null,function(t){for(var e,r=-1,a=i.length;++r<a;)n[(e=i[r]).i]=e.x(t);return n.join("")}}function jr(t,e){return e=(e-=t=+t)||1/e,function(r){return(r-t)/e}}function Ur(t,e){return e=(e-=t=+t)||1/e,function(r){return Math.max(0,Math.min(1,(r-t)/e))}}function Vr(t){for(var e=t.source,r=t.target,n=function(t,e){if(t===e)return t;var r=Hr(t),n=Hr(e),i=r.pop(),a=n.pop(),o=null;for(;i===a;)o=i,i=r.pop(),a=n.pop();return o}(e,r),i=[e];e!==n;)e=e.parent,i.push(e);for(var a=i.length;r!==n;)i.splice(a,0,r),r=r.parent;return i}function Hr(t){for(var e=[],r=t.parent;null!=r;)e.push(t),t=r,r=r.parent;return e.push(t),e}function qr(t){t.fixed|=2}function Gr(t){t.fixed&=-7}function Yr(t){t.fixed|=4,t.px=t.x,t.py=t.y}function Wr(t){t.fixed&=-5}t.interpolateTransform=Nr,t.layout={},t.layout.bundle=function(){return function(t){for(var e=[],r=-1,n=t.length;++r<n;)e.push(Vr(t[r]));return e}},t.layout.chord=function(){var e,r,n,i,a,o,s,l={},c=0;function u(){var l,u,h,p,d,m={},g=[],v=t.range(i),y=[];for(e=[],r=[],l=0,p=-1;++p<i;){for(u=0,d=-1;++d<i;)u+=n[p][d];g.push(u),y.push(t.range(i)),l+=u}for(a&&v.sort((function(t,e){return a(g[t],g[e])})),o&&y.forEach((function(t,e){t.sort((function(t,r){return o(n[e][t],n[e][r])}))})),l=(Mt-c*i)/l,u=0,p=-1;++p<i;){for(h=u,d=-1;++d<i;){var x=v[p],b=y[x][d],_=n[x][b],w=u,T=u+=_*l;m[x+"-"+b]={index:x,subindex:b,startAngle:w,endAngle:T,value:_}}r[x]={index:x,startAngle:h,endAngle:u,value:g[x]},u+=c}for(p=-1;++p<i;)for(d=p-1;++d<i;){var k=m[p+"-"+d],A=m[d+"-"+p];(k.value||A.value)&&e.push(k.value<A.value?{source:A,target:k}:{source:k,target:A})}s&&f()}function f(){e.sort((function(t,e){return s((t.source.value+t.target.value)/2,(e.source.value+e.target.value)/2)}))}return l.matrix=function(t){return arguments.length?(i=(n=t)&&n.length,e=r=null,l):n},l.padding=function(t){return arguments.length?(c=t,e=r=null,l):c},l.sortGroups=function(t){return arguments.length?(a=t,e=r=null,l):a},l.sortSubgroups=function(t){return arguments.length?(o=t,e=null,l):o},l.sortChords=function(t){return arguments.length?(s=t,e&&f(),l):s},l.chords=function(){return e||u(),e},l.groups=function(){return r||u(),r},l},t.layout.force=function(){var e,r,n,i,a,o,s={},l=t.dispatch("start","tick","end"),c=[1,1],u=.9,f=Xr,h=Zr,p=-30,d=Jr,m=.1,g=.64,v=[],y=[];function x(t){return function(e,r,n,i){if(e.point!==t){var a=e.cx-t.x,o=e.cy-t.y,s=i-r,l=a*a+o*o;if(s*s/g<l){if(l<d){var c=e.charge/l;t.px-=a*c,t.py-=o*c}return!0}if(e.point&&l&&l<d){c=e.pointCharge/l;t.px-=a*c,t.py-=o*c}}return!e.charge}}function b(e){e.px=t.event.x,e.py=t.event.y,s.resume()}return s.tick=function(){if((n*=.99)<.005)return e=null,l.end({type:"end",alpha:n=0}),!0;var r,s,f,h,d,g,b,_,w,T=v.length,k=y.length;for(s=0;s<k;++s)h=(f=y[s]).source,(g=(_=(d=f.target).x-h.x)*_+(w=d.y-h.y)*w)&&(_*=g=n*a[s]*((g=Math.sqrt(g))-i[s])/g,w*=g,d.x-=_*(b=h.weight+d.weight?h.weight/(h.weight+d.weight):.5),d.y-=w*b,h.x+=_*(b=1-b),h.y+=w*b);if((b=n*m)&&(_=c[0]/2,w=c[1]/2,s=-1,b))for(;++s<T;)(f=v[s]).x+=(_-f.x)*b,f.y+=(w-f.y)*b;if(p)for(!function t(e,r,n){var i=0,a=0;if(e.charge=0,!e.leaf)for(var o,s=e.nodes,l=s.length,c=-1;++c<l;)null!=(o=s[c])&&(t(o,r,n),e.charge+=o.charge,i+=o.charge*o.cx,a+=o.charge*o.cy);if(e.point){e.leaf||(e.point.x+=Math.random()-.5,e.point.y+=Math.random()-.5);var u=r*n[e.point.index];e.charge+=e.pointCharge=u,i+=u*e.point.x,a+=u*e.point.y}e.cx=i/e.charge,e.cy=a/e.charge}(r=t.geom.quadtree(v),n,o),s=-1;++s<T;)(f=v[s]).fixed||r.visit(x(f));for(s=-1;++s<T;)(f=v[s]).fixed?(f.x=f.px,f.y=f.py):(f.x-=(f.px-(f.px=f.x))*u,f.y-=(f.py-(f.py=f.y))*u);l.tick({type:"tick",alpha:n})},s.nodes=function(t){return arguments.length?(v=t,s):v},s.links=function(t){return arguments.length?(y=t,s):y},s.size=function(t){return arguments.length?(c=t,s):c},s.linkDistance=function(t){return arguments.length?(f="function"==typeof t?t:+t,s):f},s.distance=s.linkDistance,s.linkStrength=function(t){return arguments.length?(h="function"==typeof t?t:+t,s):h},s.friction=function(t){return arguments.length?(u=+t,s):u},s.charge=function(t){return arguments.length?(p="function"==typeof t?t:+t,s):p},s.chargeDistance=function(t){return arguments.length?(d=t*t,s):Math.sqrt(d)},s.gravity=function(t){return arguments.length?(m=+t,s):m},s.theta=function(t){return arguments.length?(g=t*t,s):Math.sqrt(g)},s.alpha=function(t){return arguments.length?(t=+t,n?t>0?n=t:(e.c=null,e.t=NaN,e=null,l.end({type:"end",alpha:n=0})):t>0&&(l.start({type:"start",alpha:n=t}),e=ve(s.tick)),s):n},s.start=function(){var t,e,r,n=v.length,l=y.length,u=c[0],d=c[1];for(t=0;t<n;++t)(r=v[t]).index=t,r.weight=0;for(t=0;t<l;++t)"number"==typeof(r=y[t]).source&&(r.source=v[r.source]),"number"==typeof r.target&&(r.target=v[r.target]),++r.source.weight,++r.target.weight;for(t=0;t<n;++t)r=v[t],isNaN(r.x)&&(r.x=m("x",u)),isNaN(r.y)&&(r.y=m("y",d)),isNaN(r.px)&&(r.px=r.x),isNaN(r.py)&&(r.py=r.y);if(i=[],"function"==typeof f)for(t=0;t<l;++t)i[t]=+f.call(this,y[t],t);else for(t=0;t<l;++t)i[t]=f;if(a=[],"function"==typeof h)for(t=0;t<l;++t)a[t]=+h.call(this,y[t],t);else for(t=0;t<l;++t)a[t]=h;if(o=[],"function"==typeof p)for(t=0;t<n;++t)o[t]=+p.call(this,v[t],t);else for(t=0;t<n;++t)o[t]=p;function m(r,i){if(!e){for(e=new Array(n),c=0;c<n;++c)e[c]=[];for(c=0;c<l;++c){var a=y[c];e[a.source.index].push(a.target),e[a.target.index].push(a.source)}}for(var o,s=e[t],c=-1,u=s.length;++c<u;)if(!isNaN(o=s[c][r]))return o;return Math.random()*i}return s.resume()},s.resume=function(){return s.alpha(.1)},s.stop=function(){return s.alpha(0)},s.drag=function(){if(r||(r=t.behavior.drag().origin(C).on("dragstart.force",qr).on("drag.force",b).on("dragend.force",Gr)),!arguments.length)return r;this.on("mouseover.force",Yr).on("mouseout.force",Wr).call(r)},t.rebind(s,l,"on")};var Xr=20,Zr=1,Jr=1/0;function Kr(e,r){return t.rebind(e,r,"sort","children","value"),e.nodes=e,e.links=nn,e}function Qr(t,e){for(var r=[t];null!=(t=r.pop());)if(e(t),(i=t.children)&&(n=i.length))for(var n,i;--n>=0;)r.push(i[n])}function $r(t,e){for(var r=[t],n=[];null!=(t=r.pop());)if(n.push(t),(a=t.children)&&(i=a.length))for(var i,a,o=-1;++o<i;)r.push(a[o]);for(;null!=(t=n.pop());)e(t)}function tn(t){return t.children}function en(t){return t.value}function rn(t,e){return e.value-t.value}function nn(e){return t.merge(e.map((function(t){return(t.children||[]).map((function(e){return{source:t,target:e}}))})))}t.layout.hierarchy=function(){var t=rn,e=tn,r=en;function n(i){var a,o=[i],s=[];for(i.depth=0;null!=(a=o.pop());)if(s.push(a),(c=e.call(n,a,a.depth))&&(l=c.length)){for(var l,c,u;--l>=0;)o.push(u=c[l]),u.parent=a,u.depth=a.depth+1;r&&(a.value=0),a.children=c}else r&&(a.value=+r.call(n,a,a.depth)||0),delete a.children;return $r(i,(function(e){var n,i;t&&(n=e.children)&&n.sort(t),r&&(i=e.parent)&&(i.value+=e.value)})),s}return n.sort=function(e){return arguments.length?(t=e,n):t},n.children=function(t){return arguments.length?(e=t,n):e},n.value=function(t){return arguments.length?(r=t,n):r},n.revalue=function(t){return r&&(Qr(t,(function(t){t.children&&(t.value=0)})),$r(t,(function(t){var e;t.children||(t.value=+r.call(n,t,t.depth)||0),(e=t.parent)&&(e.value+=t.value)}))),t},n},t.layout.partition=function(){var e=t.layout.hierarchy(),r=[1,1];function n(t,n){var i=e.call(this,t,n);return function t(e,r,n,i){var a=e.children;if(e.x=r,e.y=e.depth*i,e.dx=n,e.dy=i,a&&(o=a.length)){var o,s,l,c=-1;for(n=e.value?n/e.value:0;++c<o;)t(s=a[c],r,l=s.value*n,i),r+=l}}(i[0],0,r[0],r[1]/function t(e){var r=e.children,n=0;if(r&&(i=r.length))for(var i,a=-1;++a<i;)n=Math.max(n,t(r[a]));return 1+n}(i[0])),i}return n.size=function(t){return arguments.length?(r=t,n):r},Kr(n,e)},t.layout.pie=function(){var e=Number,r=an,n=0,i=Mt,a=0;function o(s){var l,c=s.length,u=s.map((function(t,r){return+e.call(o,t,r)})),f=+("function"==typeof n?n.apply(this,arguments):n),h=("function"==typeof i?i.apply(this,arguments):i)-f,p=Math.min(Math.abs(h)/c,+("function"==typeof a?a.apply(this,arguments):a)),d=p*(h<0?-1:1),m=t.sum(u),g=m?(h-c*d)/m:0,v=t.range(c),y=[];return null!=r&&v.sort(r===an?function(t,e){return u[e]-u[t]}:function(t,e){return r(s[t],s[e])}),v.forEach((function(t){y[t]={data:s[t],value:l=u[t],startAngle:f,endAngle:f+=l*g+d,padAngle:p}})),y}return o.value=function(t){return arguments.length?(e=t,o):e},o.sort=function(t){return arguments.length?(r=t,o):r},o.startAngle=function(t){return arguments.length?(n=t,o):n},o.endAngle=function(t){return arguments.length?(i=t,o):i},o.padAngle=function(t){return arguments.length?(a=t,o):a},o};var an={};function on(t){return t.x}function sn(t){return t.y}function ln(t,e,r){t.y0=e,t.y=r}t.layout.stack=function(){var e=C,r=fn,n=hn,i=ln,a=on,o=sn;function s(l,c){if(!(p=l.length))return l;var u=l.map((function(t,r){return e.call(s,t,r)})),f=u.map((function(t){return t.map((function(t,e){return[a.call(s,t,e),o.call(s,t,e)]}))})),h=r.call(s,f,c);u=t.permute(u,h),f=t.permute(f,h);var p,d,m,g,v=n.call(s,f,c),y=u[0].length;for(m=0;m<y;++m)for(i.call(s,u[0][m],g=v[m],f[0][m][1]),d=1;d<p;++d)i.call(s,u[d][m],g+=f[d-1][m][1],f[d][m][1]);return l}return s.values=function(t){return arguments.length?(e=t,s):e},s.order=function(t){return arguments.length?(r="function"==typeof t?t:cn.get(t)||fn,s):r},s.offset=function(t){return arguments.length?(n="function"==typeof t?t:un.get(t)||hn,s):n},s.x=function(t){return arguments.length?(a=t,s):a},s.y=function(t){return arguments.length?(o=t,s):o},s.out=function(t){return arguments.length?(i=t,s):i},s};var cn=t.map({"inside-out":function(e){var r,n,i=e.length,a=e.map(pn),o=e.map(dn),s=t.range(i).sort((function(t,e){return a[t]-a[e]})),l=0,c=0,u=[],f=[];for(r=0;r<i;++r)n=s[r],l<c?(l+=o[n],u.push(n)):(c+=o[n],f.push(n));return f.reverse().concat(u)},reverse:function(e){return t.range(e.length).reverse()},default:fn}),un=t.map({silhouette:function(t){var e,r,n,i=t.length,a=t[0].length,o=[],s=0,l=[];for(r=0;r<a;++r){for(e=0,n=0;e<i;e++)n+=t[e][r][1];n>s&&(s=n),o.push(n)}for(r=0;r<a;++r)l[r]=(s-o[r])/2;return l},wiggle:function(t){var e,r,n,i,a,o,s,l,c,u=t.length,f=t[0],h=f.length,p=[];for(p[0]=l=c=0,r=1;r<h;++r){for(e=0,i=0;e<u;++e)i+=t[e][r][1];for(e=0,a=0,s=f[r][0]-f[r-1][0];e<u;++e){for(n=0,o=(t[e][r][1]-t[e][r-1][1])/(2*s);n<e;++n)o+=(t[n][r][1]-t[n][r-1][1])/s;a+=o*t[e][r][1]}p[r]=l-=i?a/i*s:0,l<c&&(c=l)}for(r=0;r<h;++r)p[r]-=c;return p},expand:function(t){var e,r,n,i=t.length,a=t[0].length,o=1/i,s=[];for(r=0;r<a;++r){for(e=0,n=0;e<i;e++)n+=t[e][r][1];if(n)for(e=0;e<i;e++)t[e][r][1]/=n;else for(e=0;e<i;e++)t[e][r][1]=o}for(r=0;r<a;++r)s[r]=0;return s},zero:hn});function fn(e){return t.range(e.length)}function hn(t){for(var e=-1,r=t[0].length,n=[];++e<r;)n[e]=0;return n}function pn(t){for(var e,r=1,n=0,i=t[0][1],a=t.length;r<a;++r)(e=t[r][1])>i&&(n=r,i=e);return n}function dn(t){return t.reduce(mn,0)}function mn(t,e){return t+e[1]}function gn(t,e){return vn(t,Math.ceil(Math.log(e.length)/Math.LN2+1))}function vn(t,e){for(var r=-1,n=+t[0],i=(t[1]-n)/e,a=[];++r<=e;)a[r]=i*r+n;return a}function yn(e){return[t.min(e),t.max(e)]}function xn(t,e){return t.value-e.value}function bn(t,e){var r=t._pack_next;t._pack_next=e,e._pack_prev=t,e._pack_next=r,r._pack_prev=e}function _n(t,e){t._pack_next=e,e._pack_prev=t}function wn(t,e){var r=e.x-t.x,n=e.y-t.y,i=t.r+e.r;return.999*i*i>r*r+n*n}function Tn(t){if((e=t.children)&&(l=e.length)){var e,r,n,i,a,o,s,l,c=1/0,u=-1/0,f=1/0,h=-1/0;if(e.forEach(kn),(r=e[0]).x=-r.r,r.y=0,x(r),l>1&&((n=e[1]).x=n.r,n.y=0,x(n),l>2))for(Mn(r,n,i=e[2]),x(i),bn(r,i),r._pack_prev=i,bn(i,n),n=r._pack_next,a=3;a<l;a++){Mn(r,n,i=e[a]);var p=0,d=1,m=1;for(o=n._pack_next;o!==n;o=o._pack_next,d++)if(wn(o,i)){p=1;break}if(1==p)for(s=r._pack_prev;s!==o._pack_prev&&!wn(s,i);s=s._pack_prev,m++);p?(d<m||d==m&&n.r<r.r?_n(r,n=o):_n(r=s,n),a--):(bn(r,i),n=i,x(i))}var g=(c+u)/2,v=(f+h)/2,y=0;for(a=0;a<l;a++)(i=e[a]).x-=g,i.y-=v,y=Math.max(y,i.r+Math.sqrt(i.x*i.x+i.y*i.y));t.r=y,e.forEach(An)}function x(t){c=Math.min(t.x-t.r,c),u=Math.max(t.x+t.r,u),f=Math.min(t.y-t.r,f),h=Math.max(t.y+t.r,h)}}function kn(t){t._pack_next=t._pack_prev=t}function An(t){delete t._pack_next,delete t._pack_prev}function Mn(t,e,r){var n=t.r+r.r,i=e.x-t.x,a=e.y-t.y;if(n&&(i||a)){var o=e.r+r.r,s=i*i+a*a,l=.5+((n*=n)-(o*=o))/(2*s),c=Math.sqrt(Math.max(0,2*o*(n+s)-(n-=s)*n-o*o))/(2*s);r.x=t.x+l*i+c*a,r.y=t.y+l*a-c*i}else r.x=t.x+n,r.y=t.y}function Sn(t,e){return t.parent==e.parent?1:2}function En(t){var e=t.children;return e.length?e[0]:t.t}function Ln(t){var e,r=t.children;return(e=r.length)?r[e-1]:t.t}function Cn(t,e,r){var n=r/(e.i-t.i);e.c-=n,e.s+=r,t.c+=n,e.z+=r,e.m+=r}function Pn(t,e,r){return t.a.parent===e.parent?t.a:r}function In(t){return{x:t.x,y:t.y,dx:t.dx,dy:t.dy}}function On(t,e){var r=t.x+e[3],n=t.y+e[0],i=t.dx-e[1]-e[3],a=t.dy-e[0]-e[2];return i<0&&(r+=i/2,i=0),a<0&&(n+=a/2,a=0),{x:r,y:n,dx:i,dy:a}}function zn(t){var e=t[0],r=t[t.length-1];return e<r?[e,r]:[r,e]}function Dn(t){return t.rangeExtent?t.rangeExtent():zn(t.range())}function Rn(t,e,r,n){var i=r(t[0],t[1]),a=n(e[0],e[1]);return function(t){return a(i(t))}}function Fn(t,e){var r,n=0,i=t.length-1,a=t[n],o=t[i];return o<a&&(r=n,n=i,i=r,r=a,a=o,o=r),t[n]=e.floor(a),t[i]=e.ceil(o),t}function Bn(t){return t?{floor:function(e){return Math.floor(e/t)*t},ceil:function(e){return Math.ceil(e/t)*t}}:Nn}t.layout.histogram=function(){var e=!0,r=Number,n=yn,i=gn;function a(a,o){for(var s,l,c=[],u=a.map(r,this),f=n.call(this,u,o),h=i.call(this,f,u,o),p=(o=-1,u.length),d=h.length-1,m=e?1:1/p;++o<d;)(s=c[o]=[]).dx=h[o+1]-(s.x=h[o]),s.y=0;if(d>0)for(o=-1;++o<p;)(l=u[o])>=f[0]&&l<=f[1]&&((s=c[t.bisect(h,l,1,d)-1]).y+=m,s.push(a[o]));return c}return a.value=function(t){return arguments.length?(r=t,a):r},a.range=function(t){return arguments.length?(n=ce(t),a):n},a.bins=function(t){return arguments.length?(i="number"==typeof t?function(e){return vn(e,t)}:ce(t),a):i},a.frequency=function(t){return arguments.length?(e=!!t,a):e},a},t.layout.pack=function(){var e,r=t.layout.hierarchy().sort(xn),n=0,i=[1,1];function a(t,a){var o=r.call(this,t,a),s=o[0],l=i[0],c=i[1],u=null==e?Math.sqrt:"function"==typeof e?e:function(){return e};if(s.x=s.y=0,$r(s,(function(t){t.r=+u(t.value)})),$r(s,Tn),n){var f=n*(e?1:Math.max(2*s.r/l,2*s.r/c))/2;$r(s,(function(t){t.r+=f})),$r(s,Tn),$r(s,(function(t){t.r-=f}))}return function t(e,r,n,i){var a=e.children;if(e.x=r+=i*e.x,e.y=n+=i*e.y,e.r*=i,a)for(var o=-1,s=a.length;++o<s;)t(a[o],r,n,i)}(s,l/2,c/2,e?1:1/Math.max(2*s.r/l,2*s.r/c)),o}return a.size=function(t){return arguments.length?(i=t,a):i},a.radius=function(t){return arguments.length?(e=null==t||"function"==typeof t?t:+t,a):e},a.padding=function(t){return arguments.length?(n=+t,a):n},Kr(a,r)},t.layout.tree=function(){var e=t.layout.hierarchy().sort(null).value(null),r=Sn,n=[1,1],i=null;function a(t,a){var c=e.call(this,t,a),u=c[0],f=function(t){var e,r={A:null,children:[t]},n=[r];for(;null!=(e=n.pop());)for(var i,a=e.children,o=0,s=a.length;o<s;++o)n.push((a[o]=i={_:a[o],parent:e,children:(i=a[o].children)&&i.slice()||[],A:null,a:null,z:0,m:0,c:0,s:0,t:null,i:o}).a=i);return r.children[0]}(u);if($r(f,o),f.parent.m=-f.z,Qr(f,s),i)Qr(u,l);else{var h=u,p=u,d=u;Qr(u,(function(t){t.x<h.x&&(h=t),t.x>p.x&&(p=t),t.depth>d.depth&&(d=t)}));var m=r(h,p)/2-h.x,g=n[0]/(p.x+r(p,h)/2+m),v=n[1]/(d.depth||1);Qr(u,(function(t){t.x=(t.x+m)*g,t.y=t.depth*v}))}return c}function o(t){var e=t.children,n=t.parent.children,i=t.i?n[t.i-1]:null;if(e.length){!function(t){var e,r=0,n=0,i=t.children,a=i.length;for(;--a>=0;)(e=i[a]).z+=r,e.m+=r,r+=e.s+(n+=e.c)}(t);var a=(e[0].z+e[e.length-1].z)/2;i?(t.z=i.z+r(t._,i._),t.m=t.z-a):t.z=a}else i&&(t.z=i.z+r(t._,i._));t.parent.A=function(t,e,n){if(e){for(var i,a=t,o=t,s=e,l=a.parent.children[0],c=a.m,u=o.m,f=s.m,h=l.m;s=Ln(s),a=En(a),s&&a;)l=En(l),(o=Ln(o)).a=t,(i=s.z+f-a.z-c+r(s._,a._))>0&&(Cn(Pn(s,t,n),t,i),c+=i,u+=i),f+=s.m,c+=a.m,h+=l.m,u+=o.m;s&&!Ln(o)&&(o.t=s,o.m+=f-u),a&&!En(l)&&(l.t=a,l.m+=c-h,n=t)}return n}(t,i,t.parent.A||n[0])}function s(t){t._.x=t.z+t.parent.m,t.m+=t.parent.m}function l(t){t.x*=n[0],t.y=t.depth*n[1]}return a.separation=function(t){return arguments.length?(r=t,a):r},a.size=function(t){return arguments.length?(i=null==(n=t)?l:null,a):i?null:n},a.nodeSize=function(t){return arguments.length?(i=null==(n=t)?null:l,a):i?n:null},Kr(a,e)},t.layout.cluster=function(){var e=t.layout.hierarchy().sort(null).value(null),r=Sn,n=[1,1],i=!1;function a(a,o){var s,l=e.call(this,a,o),c=l[0],u=0;$r(c,(function(e){var n=e.children;n&&n.length?(e.x=function(t){return t.reduce((function(t,e){return t+e.x}),0)/t.length}(n),e.y=function(e){return 1+t.max(e,(function(t){return t.y}))}(n)):(e.x=s?u+=r(e,s):0,e.y=0,s=e)}));var f=function t(e){var r=e.children;return r&&r.length?t(r[0]):e}(c),h=function t(e){var r,n=e.children;return n&&(r=n.length)?t(n[r-1]):e}(c),p=f.x-r(f,h)/2,d=h.x+r(h,f)/2;return $r(c,i?function(t){t.x=(t.x-c.x)*n[0],t.y=(c.y-t.y)*n[1]}:function(t){t.x=(t.x-p)/(d-p)*n[0],t.y=(1-(c.y?t.y/c.y:1))*n[1]}),l}return a.separation=function(t){return arguments.length?(r=t,a):r},a.size=function(t){return arguments.length?(i=null==(n=t),a):i?null:n},a.nodeSize=function(t){return arguments.length?(i=null!=(n=t),a):i?n:null},Kr(a,e)},t.layout.treemap=function(){var e,r=t.layout.hierarchy(),n=Math.round,i=[1,1],a=null,o=In,s=!1,l="squarify",c=.5*(1+Math.sqrt(5));function u(t,e){for(var r,n,i=-1,a=t.length;++i<a;)n=(r=t[i]).value*(e<0?0:e),r.area=isNaN(n)||n<=0?0:n}function f(t){var e=t.children;if(e&&e.length){var r,n,i,a=o(t),s=[],c=e.slice(),h=1/0,m="slice"===l?a.dx:"dice"===l?a.dy:"slice-dice"===l?1&t.depth?a.dy:a.dx:Math.min(a.dx,a.dy);for(u(c,a.dx*a.dy/t.value),s.area=0;(i=c.length)>0;)s.push(r=c[i-1]),s.area+=r.area,"squarify"!==l||(n=p(s,m))<=h?(c.pop(),h=n):(s.area-=s.pop().area,d(s,m,a,!1),m=Math.min(a.dx,a.dy),s.length=s.area=0,h=1/0);s.length&&(d(s,m,a,!0),s.length=s.area=0),e.forEach(f)}}function h(t){var e=t.children;if(e&&e.length){var r,n=o(t),i=e.slice(),a=[];for(u(i,n.dx*n.dy/t.value),a.area=0;r=i.pop();)a.push(r),a.area+=r.area,null!=r.z&&(d(a,r.z?n.dx:n.dy,n,!i.length),a.length=a.area=0);e.forEach(h)}}function p(t,e){for(var r,n=t.area,i=0,a=1/0,o=-1,s=t.length;++o<s;)(r=t[o].area)&&(r<a&&(a=r),r>i&&(i=r));return e*=e,(n*=n)?Math.max(e*i*c/n,n/(e*a*c)):1/0}function d(t,e,r,i){var a,o=-1,s=t.length,l=r.x,c=r.y,u=e?n(t.area/e):0;if(e==r.dx){for((i||u>r.dy)&&(u=r.dy);++o<s;)(a=t[o]).x=l,a.y=c,a.dy=u,l+=a.dx=Math.min(r.x+r.dx-l,u?n(a.area/u):0);a.z=!0,a.dx+=r.x+r.dx-l,r.y+=u,r.dy-=u}else{for((i||u>r.dx)&&(u=r.dx);++o<s;)(a=t[o]).x=l,a.y=c,a.dx=u,c+=a.dy=Math.min(r.y+r.dy-c,u?n(a.area/u):0);a.z=!1,a.dy+=r.y+r.dy-c,r.x+=u,r.dx-=u}}function m(t){var n=e||r(t),a=n[0];return a.x=a.y=0,a.value?(a.dx=i[0],a.dy=i[1]):a.dx=a.dy=0,e&&r.revalue(a),u([a],a.dx*a.dy/a.value),(e?h:f)(a),s&&(e=n),n}return m.size=function(t){return arguments.length?(i=t,m):i},m.padding=function(t){if(!arguments.length)return a;function e(e){var r=t.call(m,e,e.depth);return null==r?In(e):On(e,"number"==typeof r?[r,r,r,r]:r)}function r(e){return On(e,t)}var n;return o=null==(a=t)?In:"function"==(n=typeof t)?e:"number"===n?(t=[t,t,t,t],r):r,m},m.round=function(t){return arguments.length?(n=t?Math.round:Number,m):n!=Number},m.sticky=function(t){return arguments.length?(s=t,e=null,m):s},m.ratio=function(t){return arguments.length?(c=t,m):c},m.mode=function(t){return arguments.length?(l=t+"",m):l},Kr(m,r)},t.random={normal:function(t,e){var r=arguments.length;return r<2&&(e=1),r<1&&(t=0),function(){var r,n,i;do{i=(r=2*Math.random()-1)*r+(n=2*Math.random()-1)*n}while(!i||i>1);return t+e*r*Math.sqrt(-2*Math.log(i)/i)}},logNormal:function(){var e=t.random.normal.apply(t,arguments);return function(){return Math.exp(e())}},bates:function(e){var r=t.random.irwinHall(e);return function(){return r()/e}},irwinHall:function(t){return function(){for(var e=0,r=0;r<t;r++)e+=Math.random();return e}}},t.scale={};var Nn={floor:C,ceil:C};function jn(e,r,n,i){var a=[],o=[],s=0,l=Math.min(e.length,r.length)-1;for(e[l]<e[0]&&(e=e.slice().reverse(),r=r.slice().reverse());++s<=l;)a.push(n(e[s-1],e[s])),o.push(i(r[s-1],r[s]));return function(r){var n=t.bisect(e,r,1,l)-1;return o[n](a[n](r))}}function Un(e,r){return t.rebind(e,r,"range","rangeRound","interpolate","clamp")}function Vn(t,e){return Fn(t,Bn(Hn(t,e)[2])),Fn(t,Bn(Hn(t,e)[2])),t}function Hn(t,e){null==e&&(e=10);var r=zn(t),n=r[1]-r[0],i=Math.pow(10,Math.floor(Math.log(n/e)/Math.LN10)),a=e/n*i;return a<=.15?i*=10:a<=.35?i*=5:a<=.75&&(i*=2),r[0]=Math.ceil(r[0]/i)*i,r[1]=Math.floor(r[1]/i)*i+.5*i,r[2]=i,r}function qn(e,r){return t.range.apply(t,Hn(e,r))}t.scale.linear=function(){return function t(e,r,n,i){var a,o;function s(){var t=Math.min(e.length,r.length)>2?jn:Rn,s=i?Ur:jr;return a=t(e,r,s,n),o=t(r,e,s,yr),l}function l(t){return a(t)}return l.invert=function(t){return o(t)},l.domain=function(t){return arguments.length?(e=t.map(Number),s()):e},l.range=function(t){return arguments.length?(r=t,s()):r},l.rangeRound=function(t){return l.range(t).interpolate(Or)},l.clamp=function(t){return arguments.length?(i=t,s()):i},l.interpolate=function(t){return arguments.length?(n=t,s()):n},l.ticks=function(t){return qn(e,t)},l.tickFormat=function(t,r){return d3_scale_linearTickFormat(e,t,r)},l.nice=function(t){return Vn(e,t),s()},l.copy=function(){return t(e,r,n,i)},s()}([0,1],[0,1],yr,!1)};t.scale.log=function(){return function t(e,r,n,i){function a(t){return(n?Math.log(t<0?0:t):-Math.log(t>0?0:-t))/Math.log(r)}function o(t){return n?Math.pow(r,t):-Math.pow(r,-t)}function s(t){return e(a(t))}return s.invert=function(t){return o(e.invert(t))},s.domain=function(t){return arguments.length?(n=t[0]>=0,e.domain((i=t.map(Number)).map(a)),s):i},s.base=function(t){return arguments.length?(r=+t,e.domain(i.map(a)),s):r},s.nice=function(){var t=Fn(i.map(a),n?Math:Gn);return e.domain(t),i=t.map(o),s},s.ticks=function(){var t=zn(i),e=[],s=t[0],l=t[1],c=Math.floor(a(s)),u=Math.ceil(a(l)),f=r%1?2:r;if(isFinite(u-c)){if(n){for(;c<u;c++)for(var h=1;h<f;h++)e.push(o(c)*h);e.push(o(c))}else for(e.push(o(c));c++<u;)for(h=f-1;h>0;h--)e.push(o(c)*h);for(c=0;e[c]<s;c++);for(u=e.length;e[u-1]>l;u--);e=e.slice(c,u)}return e},s.copy=function(){return t(e.copy(),r,n,i)},Un(s,e)}(t.scale.linear().domain([0,1]),10,!0,[1,10])};var Gn={floor:function(t){return-Math.ceil(-t)},ceil:function(t){return-Math.floor(-t)}};function Yn(t){return function(e){return e<0?-Math.pow(-e,t):Math.pow(e,t)}}t.scale.pow=function(){return function t(e,r,n){var i=Yn(r),a=Yn(1/r);function o(t){return e(i(t))}return o.invert=function(t){return a(e.invert(t))},o.domain=function(t){return arguments.length?(e.domain((n=t.map(Number)).map(i)),o):n},o.ticks=function(t){return qn(n,t)},o.tickFormat=function(t,e){return d3_scale_linearTickFormat(n,t,e)},o.nice=function(t){return o.domain(Vn(n,t))},o.exponent=function(t){return arguments.length?(i=Yn(r=t),a=Yn(1/r),e.domain(n.map(i)),o):r},o.copy=function(){return t(e.copy(),r,n)},Un(o,e)}(t.scale.linear(),1,[0,1])},t.scale.sqrt=function(){return t.scale.pow().exponent(.5)},t.scale.ordinal=function(){return function e(r,n){var i,a,o;function s(t){return a[((i.get(t)||("range"===n.t?i.set(t,r.push(t)):NaN))-1)%a.length]}function l(e,n){return t.range(r.length).map((function(t){return e+n*t}))}return s.domain=function(t){if(!arguments.length)return r;r=[],i=new _;for(var e,a=-1,o=t.length;++a<o;)i.has(e=t[a])||i.set(e,r.push(e));return s[n.t].apply(s,n.a)},s.range=function(t){return arguments.length?(a=t,o=0,n={t:"range",a:arguments},s):a},s.rangePoints=function(t,e){arguments.length<2&&(e=0);var i=t[0],c=t[1],u=r.length<2?(i=(i+c)/2,0):(c-i)/(r.length-1+e);return a=l(i+u*e/2,u),o=0,n={t:"rangePoints",a:arguments},s},s.rangeRoundPoints=function(t,e){arguments.length<2&&(e=0);var i=t[0],c=t[1],u=r.length<2?(i=c=Math.round((i+c)/2),0):(c-i)/(r.length-1+e)|0;return a=l(i+Math.round(u*e/2+(c-i-(r.length-1+e)*u)/2),u),o=0,n={t:"rangeRoundPoints",a:arguments},s},s.rangeBands=function(t,e,i){arguments.length<2&&(e=0),arguments.length<3&&(i=e);var c=t[1]<t[0],u=t[c-0],f=t[1-c],h=(f-u)/(r.length-e+2*i);return a=l(u+h*i,h),c&&a.reverse(),o=h*(1-e),n={t:"rangeBands",a:arguments},s},s.rangeRoundBands=function(t,e,i){arguments.length<2&&(e=0),arguments.length<3&&(i=e);var c=t[1]<t[0],u=t[c-0],f=t[1-c],h=Math.floor((f-u)/(r.length-e+2*i));return a=l(u+Math.round((f-u-(r.length-e)*h)/2),h),c&&a.reverse(),o=Math.round(h*(1-e)),n={t:"rangeRoundBands",a:arguments},s},s.rangeBand=function(){return o},s.rangeExtent=function(){return zn(n.a[0])},s.copy=function(){return e(r,n)},s.domain(r)}([],{t:"range",a:[[]]})},t.scale.category10=function(){return t.scale.ordinal().range(Wn)},t.scale.category20=function(){return t.scale.ordinal().range(Xn)},t.scale.category20b=function(){return t.scale.ordinal().range(Zn)},t.scale.category20c=function(){return t.scale.ordinal().range(Jn)};var Wn=[2062260,16744206,2924588,14034728,9725885,9197131,14907330,8355711,12369186,1556175].map(te),Xn=[2062260,11454440,16744206,16759672,2924588,10018698,14034728,16750742,9725885,12955861,9197131,12885140,14907330,16234194,8355711,13092807,12369186,14408589,1556175,10410725].map(te),Zn=[3750777,5395619,7040719,10264286,6519097,9216594,11915115,13556636,9202993,12426809,15186514,15190932,8666169,11356490,14049643,15177372,8077683,10834324,13528509,14589654].map(te),Jn=[3244733,7057110,10406625,13032431,15095053,16616764,16625259,16634018,3253076,7652470,10607003,13101504,7695281,10394312,12369372,14342891,6513507,9868950,12434877,14277081].map(te);function Kn(){return 0}t.scale.quantile=function(){return function e(r,n){var i;function a(){var e=0,a=n.length;for(i=[];++e<a;)i[e-1]=t.quantile(r,e/a);return o}function o(e){if(!isNaN(e=+e))return n[t.bisect(i,e)]}return o.domain=function(t){return arguments.length?(r=t.map(p).filter(d).sort(h),a()):r},o.range=function(t){return arguments.length?(n=t,a()):n},o.quantiles=function(){return i},o.invertExtent=function(t){return(t=n.indexOf(t))<0?[NaN,NaN]:[t>0?i[t-1]:r[0],t<i.length?i[t]:r[r.length-1]]},o.copy=function(){return e(r,n)},a()}([],[])},t.scale.quantize=function(){return function t(e,r,n){var i,a;function o(t){return n[Math.max(0,Math.min(a,Math.floor(i*(t-e))))]}function s(){return i=n.length/(r-e),a=n.length-1,o}return o.domain=function(t){return arguments.length?(e=+t[0],r=+t[t.length-1],s()):[e,r]},o.range=function(t){return arguments.length?(n=t,s()):n},o.invertExtent=function(t){return[t=(t=n.indexOf(t))<0?NaN:t/i+e,t+1/i]},o.copy=function(){return t(e,r,n)},s()}(0,1,[0,1])},t.scale.threshold=function(){return function e(r,n){function i(e){if(e<=e)return n[t.bisect(r,e)]}return i.domain=function(t){return arguments.length?(r=t,i):r},i.range=function(t){return arguments.length?(n=t,i):n},i.invertExtent=function(t){return t=n.indexOf(t),[r[t-1],r[t]]},i.copy=function(){return e(r,n)},i}([.5],[0,1])},t.scale.identity=function(){return function t(e){function r(t){return+t}return r.invert=r,r.domain=r.range=function(t){return arguments.length?(e=t.map(r),r):e},r.ticks=function(t){return qn(e,t)},r.tickFormat=function(t,r){return d3_scale_linearTickFormat(e,t,r)},r.copy=function(){return t(e)},r}([0,1])},t.svg={},t.svg.arc=function(){var t=$n,e=ti,r=Kn,n=Qn,i=ei,a=ri,o=ni;function s(){var s=Math.max(0,+t.apply(this,arguments)),c=Math.max(0,+e.apply(this,arguments)),u=i.apply(this,arguments)-Et,f=a.apply(this,arguments)-Et,h=Math.abs(f-u),p=u>f?0:1;if(c<s&&(d=c,c=s,s=d),h>=St)return l(c,p)+(s?l(s,1-p):"")+"Z";var d,m,g,v,y,x,b,_,w,T,k,A,M=0,S=0,E=[];if((v=(+o.apply(this,arguments)||0)/2)&&(g=n===Qn?Math.sqrt(s*s+c*c):+n.apply(this,arguments),p||(S*=-1),c&&(S=Pt(g/c*Math.sin(v))),s&&(M=Pt(g/s*Math.sin(v)))),c){y=c*Math.cos(u+S),x=c*Math.sin(u+S),b=c*Math.cos(f-S),_=c*Math.sin(f-S);var L=Math.abs(f-u-2*S)<=At?0:1;if(S&&ii(y,x,b,_)===p^L){var C=(u+f)/2;y=c*Math.cos(C),x=c*Math.sin(C),b=_=null}}else y=x=0;if(s){w=s*Math.cos(f-M),T=s*Math.sin(f-M),k=s*Math.cos(u+M),A=s*Math.sin(u+M);var P=Math.abs(u-f+2*M)<=At?0:1;if(M&&ii(w,T,k,A)===1-p^P){var I=(u+f)/2;w=s*Math.cos(I),T=s*Math.sin(I),k=A=null}}else w=T=0;if(h>kt&&(d=Math.min(Math.abs(c-s)/2,+r.apply(this,arguments)))>.001){m=s<c^p?0:1;var O=d,z=d;if(h<At){var D=null==k?[w,T]:null==b?[y,x]:Se([y,x],[k,A],[b,_],[w,T]),R=y-D[0],F=x-D[1],B=b-D[0],N=_-D[1],j=1/Math.sin(Math.acos((R*B+F*N)/(Math.sqrt(R*R+F*F)*Math.sqrt(B*B+N*N)))/2),U=Math.sqrt(D[0]*D[0]+D[1]*D[1]);z=Math.min(d,(s-U)/(j-1)),O=Math.min(d,(c-U)/(j+1))}if(null!=b){var V=ai(null==k?[w,T]:[k,A],[y,x],c,O,p),H=ai([b,_],[w,T],c,O,p);d===O?E.push("M",V[0],"A",O,",",O," 0 0,",m," ",V[1],"A",c,",",c," 0 ",1-p^ii(V[1][0],V[1][1],H[1][0],H[1][1]),",",p," ",H[1],"A",O,",",O," 0 0,",m," ",H[0]):E.push("M",V[0],"A",O,",",O," 0 1,",m," ",H[0])}else E.push("M",y,",",x);if(null!=k){var q=ai([y,x],[k,A],s,-z,p),G=ai([w,T],null==b?[y,x]:[b,_],s,-z,p);d===z?E.push("L",G[0],"A",z,",",z," 0 0,",m," ",G[1],"A",s,",",s," 0 ",p^ii(G[1][0],G[1][1],q[1][0],q[1][1]),",",1-p," ",q[1],"A",z,",",z," 0 0,",m," ",q[0]):E.push("L",G[0],"A",z,",",z," 0 0,",m," ",q[0])}else E.push("L",w,",",T)}else E.push("M",y,",",x),null!=b&&E.push("A",c,",",c," 0 ",L,",",p," ",b,",",_),E.push("L",w,",",T),null!=k&&E.push("A",s,",",s," 0 ",P,",",1-p," ",k,",",A);return E.push("Z"),E.join("")}function l(t,e){return"M0,"+t+"A"+t+","+t+" 0 1,"+e+" 0,"+-t+"A"+t+","+t+" 0 1,"+e+" 0,"+t}return s.innerRadius=function(e){return arguments.length?(t=ce(e),s):t},s.outerRadius=function(t){return arguments.length?(e=ce(t),s):e},s.cornerRadius=function(t){return arguments.length?(r=ce(t),s):r},s.padRadius=function(t){return arguments.length?(n=t==Qn?Qn:ce(t),s):n},s.startAngle=function(t){return arguments.length?(i=ce(t),s):i},s.endAngle=function(t){return arguments.length?(a=ce(t),s):a},s.padAngle=function(t){return arguments.length?(o=ce(t),s):o},s.centroid=function(){var r=(+t.apply(this,arguments)+ +e.apply(this,arguments))/2,n=(+i.apply(this,arguments)+ +a.apply(this,arguments))/2-Et;return[Math.cos(n)*r,Math.sin(n)*r]},s};var Qn="auto";function $n(t){return t.innerRadius}function ti(t){return t.outerRadius}function ei(t){return t.startAngle}function ri(t){return t.endAngle}function ni(t){return t&&t.padAngle}function ii(t,e,r,n){return(t-r)*e-(e-n)*t>0?0:1}function ai(t,e,r,n,i){var a=t[0]-e[0],o=t[1]-e[1],s=(i?n:-n)/Math.sqrt(a*a+o*o),l=s*o,c=-s*a,u=t[0]+l,f=t[1]+c,h=e[0]+l,p=e[1]+c,d=(u+h)/2,m=(f+p)/2,g=h-u,v=p-f,y=g*g+v*v,x=r-n,b=u*p-h*f,_=(v<0?-1:1)*Math.sqrt(Math.max(0,x*x*y-b*b)),w=(b*v-g*_)/y,T=(-b*g-v*_)/y,k=(b*v+g*_)/y,A=(-b*g+v*_)/y,M=w-d,S=T-m,E=k-d,L=A-m;return M*M+S*S>E*E+L*L&&(w=k,T=A),[[w-l,T-c],[w*r/x,T*r/x]]}function oi(){return!0}function si(t){var e=_e,r=we,n=oi,i=ci,a=i.key,o=.7;function s(a){var s,l=[],c=[],u=-1,f=a.length,h=ce(e),p=ce(r);function d(){l.push("M",i(t(c),o))}for(;++u<f;)n.call(this,s=a[u],u)?c.push([+h.call(this,s,u),+p.call(this,s,u)]):c.length&&(d(),c=[]);return c.length&&d(),l.length?l.join(""):null}return s.x=function(t){return arguments.length?(e=t,s):e},s.y=function(t){return arguments.length?(r=t,s):r},s.defined=function(t){return arguments.length?(n=t,s):n},s.interpolate=function(t){return arguments.length?(a="function"==typeof t?i=t:(i=li.get(t)||ci).key,s):a},s.tension=function(t){return arguments.length?(o=t,s):o},s}t.svg.line=function(){return si(C)};var li=t.map({linear:ci,"linear-closed":ui,step:function(t){var e=0,r=t.length,n=t[0],i=[n[0],",",n[1]];for(;++e<r;)i.push("H",(n[0]+(n=t[e])[0])/2,"V",n[1]);r>1&&i.push("H",n[0]);return i.join("")},"step-before":fi,"step-after":hi,basis:mi,"basis-open":function(t){if(t.length<4)return ci(t);var e,r=[],n=-1,i=t.length,a=[0],o=[0];for(;++n<3;)e=t[n],a.push(e[0]),o.push(e[1]);r.push(gi(xi,a)+","+gi(xi,o)),--n;for(;++n<i;)e=t[n],a.shift(),a.push(e[0]),o.shift(),o.push(e[1]),bi(r,a,o);return r.join("")},"basis-closed":function(t){var e,r,n=-1,i=t.length,a=i+4,o=[],s=[];for(;++n<4;)r=t[n%i],o.push(r[0]),s.push(r[1]);e=[gi(xi,o),",",gi(xi,s)],--n;for(;++n<a;)r=t[n%i],o.shift(),o.push(r[0]),s.shift(),s.push(r[1]),bi(e,o,s);return e.join("")},bundle:function(t,e){var r=t.length-1;if(r)for(var n,i,a=t[0][0],o=t[0][1],s=t[r][0]-a,l=t[r][1]-o,c=-1;++c<=r;)n=t[c],i=c/r,n[0]=e*n[0]+(1-e)*(a+i*s),n[1]=e*n[1]+(1-e)*(o+i*l);return mi(t)},cardinal:function(t,e){return t.length<3?ci(t):t[0]+pi(t,di(t,e))},"cardinal-open":function(t,e){return t.length<4?ci(t):t[1]+pi(t.slice(1,-1),di(t,e))},"cardinal-closed":function(t,e){return t.length<3?ui(t):t[0]+pi((t.push(t[0]),t),di([t[t.length-2]].concat(t,[t[1]]),e))},monotone:function(t){return t.length<3?ci(t):t[0]+pi(t,function(t){var e,r,n,i,a=[],o=function(t){var e=0,r=t.length-1,n=[],i=t[0],a=t[1],o=n[0]=_i(i,a);for(;++e<r;)n[e]=(o+(o=_i(i=a,a=t[e+1])))/2;return n[e]=o,n}(t),s=-1,l=t.length-1;for(;++s<l;)e=_i(t[s],t[s+1]),y(e)<kt?o[s]=o[s+1]=0:(r=o[s]/e,n=o[s+1]/e,(i=r*r+n*n)>9&&(i=3*e/Math.sqrt(i),o[s]=i*r,o[s+1]=i*n));s=-1;for(;++s<=l;)i=(t[Math.min(l,s+1)][0]-t[Math.max(0,s-1)][0])/(6*(1+o[s]*o[s])),a.push([i||0,o[s]*i||0]);return a}(t))}});function ci(t){return t.length>1?t.join("L"):t+"Z"}function ui(t){return t.join("L")+"Z"}function fi(t){for(var e=0,r=t.length,n=t[0],i=[n[0],",",n[1]];++e<r;)i.push("V",(n=t[e])[1],"H",n[0]);return i.join("")}function hi(t){for(var e=0,r=t.length,n=t[0],i=[n[0],",",n[1]];++e<r;)i.push("H",(n=t[e])[0],"V",n[1]);return i.join("")}function pi(t,e){if(e.length<1||t.length!=e.length&&t.length!=e.length+2)return ci(t);var r=t.length!=e.length,n="",i=t[0],a=t[1],o=e[0],s=o,l=1;if(r&&(n+="Q"+(a[0]-2*o[0]/3)+","+(a[1]-2*o[1]/3)+","+a[0]+","+a[1],i=t[1],l=2),e.length>1){s=e[1],a=t[l],l++,n+="C"+(i[0]+o[0])+","+(i[1]+o[1])+","+(a[0]-s[0])+","+(a[1]-s[1])+","+a[0]+","+a[1];for(var c=2;c<e.length;c++,l++)a=t[l],s=e[c],n+="S"+(a[0]-s[0])+","+(a[1]-s[1])+","+a[0]+","+a[1]}if(r){var u=t[l];n+="Q"+(a[0]+2*s[0]/3)+","+(a[1]+2*s[1]/3)+","+u[0]+","+u[1]}return n}function di(t,e){for(var r,n=[],i=(1-e)/2,a=t[0],o=t[1],s=1,l=t.length;++s<l;)r=a,a=o,o=t[s],n.push([i*(o[0]-r[0]),i*(o[1]-r[1])]);return n}function mi(t){if(t.length<3)return ci(t);var e=1,r=t.length,n=t[0],i=n[0],a=n[1],o=[i,i,i,(n=t[1])[0]],s=[a,a,a,n[1]],l=[i,",",a,"L",gi(xi,o),",",gi(xi,s)];for(t.push(t[r-1]);++e<=r;)n=t[e],o.shift(),o.push(n[0]),s.shift(),s.push(n[1]),bi(l,o,s);return t.pop(),l.push("L",n),l.join("")}function gi(t,e){return t[0]*e[0]+t[1]*e[1]+t[2]*e[2]+t[3]*e[3]}li.forEach((function(t,e){e.key=t,e.closed=/-closed$/.test(t)}));var vi=[0,2/3,1/3,0],yi=[0,1/3,2/3,0],xi=[0,1/6,2/3,1/6];function bi(t,e,r){t.push("C",gi(vi,e),",",gi(vi,r),",",gi(yi,e),",",gi(yi,r),",",gi(xi,e),",",gi(xi,r))}function _i(t,e){return(e[1]-t[1])/(e[0]-t[0])}function wi(t){for(var e,r,n,i=-1,a=t.length;++i<a;)r=(e=t[i])[0],n=e[1]-Et,e[0]=r*Math.cos(n),e[1]=r*Math.sin(n);return t}function Ti(t){var e=_e,r=_e,n=0,i=we,a=oi,o=ci,s=o.key,l=o,c="L",u=.7;function f(s){var f,h,p,d=[],m=[],g=[],v=-1,y=s.length,x=ce(e),b=ce(n),_=e===r?function(){return h}:ce(r),w=n===i?function(){return p}:ce(i);function T(){d.push("M",o(t(g),u),c,l(t(m.reverse()),u),"Z")}for(;++v<y;)a.call(this,f=s[v],v)?(m.push([h=+x.call(this,f,v),p=+b.call(this,f,v)]),g.push([+_.call(this,f,v),+w.call(this,f,v)])):m.length&&(T(),m=[],g=[]);return m.length&&T(),d.length?d.join(""):null}return f.x=function(t){return arguments.length?(e=r=t,f):r},f.x0=function(t){return arguments.length?(e=t,f):e},f.x1=function(t){return arguments.length?(r=t,f):r},f.y=function(t){return arguments.length?(n=i=t,f):i},f.y0=function(t){return arguments.length?(n=t,f):n},f.y1=function(t){return arguments.length?(i=t,f):i},f.defined=function(t){return arguments.length?(a=t,f):a},f.interpolate=function(t){return arguments.length?(s="function"==typeof t?o=t:(o=li.get(t)||ci).key,l=o.reverse||o,c=o.closed?"M":"L",f):s},f.tension=function(t){return arguments.length?(u=t,f):u},f}function ki(t){return t.source}function Ai(t){return t.target}function Mi(t){return t.radius}function Si(t){return[t.x,t.y]}function Ei(t){return function(){var e=t.apply(this,arguments),r=e[0],n=e[1]-Et;return[r*Math.cos(n),r*Math.sin(n)]}}function Li(){return 64}function Ci(){return"circle"}function Pi(t){var e=Math.sqrt(t/At);return"M0,"+e+"A"+e+","+e+" 0 1,1 0,"+-e+"A"+e+","+e+" 0 1,1 0,"+e+"Z"}t.svg.line.radial=function(){var t=si(wi);return t.radius=t.x,delete t.x,t.angle=t.y,delete t.y,t},fi.reverse=hi,hi.reverse=fi,t.svg.area=function(){return Ti(C)},t.svg.area.radial=function(){var t=Ti(wi);return t.radius=t.x,delete t.x,t.innerRadius=t.x0,delete t.x0,t.outerRadius=t.x1,delete t.x1,t.angle=t.y,delete t.y,t.startAngle=t.y0,delete t.y0,t.endAngle=t.y1,delete t.y1,t},t.svg.chord=function(){var t=ki,e=Ai,r=Mi,n=ei,i=ri;function a(r,n){var i,a,c=o(this,t,r,n),u=o(this,e,r,n);return"M"+c.p0+s(c.r,c.p1,c.a1-c.a0)+(a=u,((i=c).a0==a.a0&&i.a1==a.a1?l(c.r,c.p1,c.r,c.p0):l(c.r,c.p1,u.r,u.p0)+s(u.r,u.p1,u.a1-u.a0)+l(u.r,u.p1,c.r,c.p0))+"Z")}function o(t,e,a,o){var s=e.call(t,a,o),l=r.call(t,s,o),c=n.call(t,s,o)-Et,u=i.call(t,s,o)-Et;return{r:l,a0:c,a1:u,p0:[l*Math.cos(c),l*Math.sin(c)],p1:[l*Math.cos(u),l*Math.sin(u)]}}function s(t,e,r){return"A"+t+","+t+" 0 "+ +(r>At)+",1 "+e}function l(t,e,r,n){return"Q 0,0 "+n}return a.radius=function(t){return arguments.length?(r=ce(t),a):r},a.source=function(e){return arguments.length?(t=ce(e),a):t},a.target=function(t){return arguments.length?(e=ce(t),a):e},a.startAngle=function(t){return arguments.length?(n=ce(t),a):n},a.endAngle=function(t){return arguments.length?(i=ce(t),a):i},a},t.svg.diagonal=function(){var t=ki,e=Ai,r=Si;function n(n,i){var a=t.call(this,n,i),o=e.call(this,n,i),s=(a.y+o.y)/2,l=[a,{x:a.x,y:s},{x:o.x,y:s},o];return"M"+(l=l.map(r))[0]+"C"+l[1]+" "+l[2]+" "+l[3]}return n.source=function(e){return arguments.length?(t=ce(e),n):t},n.target=function(t){return arguments.length?(e=ce(t),n):e},n.projection=function(t){return arguments.length?(r=t,n):r},n},t.svg.diagonal.radial=function(){var e=t.svg.diagonal(),r=Si,n=e.projection;return e.projection=function(t){return arguments.length?n(Ei(r=t)):r},e},t.svg.symbol=function(){var t=Ci,e=Li;function r(r,n){return(Ii.get(t.call(this,r,n))||Pi)(e.call(this,r,n))}return r.type=function(e){return arguments.length?(t=ce(e),r):t},r.size=function(t){return arguments.length?(e=ce(t),r):e},r};var Ii=t.map({circle:Pi,cross:function(t){var e=Math.sqrt(t/5)/2;return"M"+-3*e+","+-e+"H"+-e+"V"+-3*e+"H"+e+"V"+-e+"H"+3*e+"V"+e+"H"+e+"V"+3*e+"H"+-e+"V"+e+"H"+-3*e+"Z"},diamond:function(t){var e=Math.sqrt(t/(2*zi)),r=e*zi;return"M0,"+-e+"L"+r+",0 0,"+e+" "+-r+",0Z"},square:function(t){var e=Math.sqrt(t)/2;return"M"+-e+","+-e+"L"+e+","+-e+" "+e+","+e+" "+-e+","+e+"Z"},"triangle-down":function(t){var e=Math.sqrt(t/Oi),r=e*Oi/2;return"M0,"+r+"L"+e+","+-r+" "+-e+","+-r+"Z"},"triangle-up":function(t){var e=Math.sqrt(t/Oi),r=e*Oi/2;return"M0,"+-r+"L"+e+","+r+" "+-e+","+r+"Z"}});t.svg.symbolTypes=Ii.keys();var Oi=Math.sqrt(3),zi=Math.tan(30*Lt);Y.transition=function(t){for(var e,r,n=Bi||++Ui,i=qi(t),a=[],o=Ni||{time:Date.now(),ease:Er,delay:0,duration:250},s=-1,l=this.length;++s<l;){a.push(e=[]);for(var c=this[s],u=-1,f=c.length;++u<f;)(r=c[u])&&Gi(r,u,i,n,o),e.push(r)}return Fi(a,i,n)},Y.interrupt=function(t){return this.each(null==t?Di:Ri(qi(t)))};var Di=Ri(qi());function Ri(t){return function(){var e,r,n;(e=this[t])&&(n=e[r=e.active])&&(n.timer.c=null,n.timer.t=NaN,--e.count?delete e[r]:delete this[t],e.active+=.5,n.event&&n.event.interrupt.call(this,this.__data__,n.index))}}function Fi(t,e,r){return U(t,ji),t.namespace=e,t.id=r,t}var Bi,Ni,ji=[],Ui=0;function Vi(t,e,r,n){var i=t.id,a=t.namespace;return ut(t,"function"==typeof r?function(t,o,s){t[a][i].tween.set(e,n(r.call(t,t.__data__,o,s)))}:(r=n(r),function(t){t[a][i].tween.set(e,r)}))}function Hi(t){return null==t&&(t=""),function(){this.textContent=t}}function qi(t){return null==t?"__transition__":"__transition_"+t+"__"}function Gi(t,e,r,n,i){var a,o,s,l,c,u=t[r]||(t[r]={active:0,count:0}),f=u[n];function h(r){var i=u.active,h=u[i];for(var d in h&&(h.timer.c=null,h.timer.t=NaN,--u.count,delete u[i],h.event&&h.event.interrupt.call(t,t.__data__,h.index)),u)if(+d<n){var m=u[d];m.timer.c=null,m.timer.t=NaN,--u.count,delete u[d]}o.c=p,ve((function(){return o.c&&p(r||1)&&(o.c=null,o.t=NaN),1}),0,a),u.active=n,f.event&&f.event.start.call(t,t.__data__,e),c=[],f.tween.forEach((function(r,n){(n=n.call(t,t.__data__,e))&&c.push(n)})),l=f.ease,s=f.duration}function p(i){for(var a=i/s,o=l(a),h=c.length;h>0;)c[--h].call(t,o);if(a>=1)return f.event&&f.event.end.call(t,t.__data__,e),--u.count?delete u[n]:delete t[r],1}f||(a=i.time,o=ve((function(t){var e=f.delay;if(o.t=e+a,e<=t)return h(t-e);o.c=h}),0,a),f=u[n]={tween:new _,time:a,timer:o,delay:i.delay,duration:i.duration,ease:i.ease,index:e},i=null,++u.count)}ji.call=Y.call,ji.empty=Y.empty,ji.node=Y.node,ji.size=Y.size,t.transition=function(e,r){return e&&e.transition?Bi?e.transition(r):e:t.selection().transition(e)},t.transition.prototype=ji,ji.select=function(t){var e,r,n,i=this.id,a=this.namespace,o=[];t=W(t);for(var s=-1,l=this.length;++s<l;){o.push(e=[]);for(var c=this[s],u=-1,f=c.length;++u<f;)(n=c[u])&&(r=t.call(n,n.__data__,u,s))?("__data__"in n&&(r.__data__=n.__data__),Gi(r,u,a,i,n[a][i]),e.push(r)):e.push(null)}return Fi(o,a,i)},ji.selectAll=function(t){var e,r,n,i,a,o=this.id,s=this.namespace,l=[];t=X(t);for(var c=-1,u=this.length;++c<u;)for(var f=this[c],h=-1,p=f.length;++h<p;)if(n=f[h]){a=n[s][o],r=t.call(n,n.__data__,h,c),l.push(e=[]);for(var d=-1,m=r.length;++d<m;)(i=r[d])&&Gi(i,d,s,o,a),e.push(i)}return Fi(l,s,o)},ji.filter=function(t){var e,r,n=[];"function"!=typeof t&&(t=lt(t));for(var i=0,a=this.length;i<a;i++){n.push(e=[]);for(var o,s=0,l=(o=this[i]).length;s<l;s++)(r=o[s])&&t.call(r,r.__data__,s,i)&&e.push(r)}return Fi(n,this.namespace,this.id)},ji.tween=function(t,e){var r=this.id,n=this.namespace;return arguments.length<2?this.node()[n][r].tween.get(t):ut(this,null==e?function(e){e[n][r].tween.remove(t)}:function(i){i[n][r].tween.set(t,e)})},ji.attr=function(e,r){if(arguments.length<2){for(r in e)this.attr(r,e[r]);return this}var n="transform"==e?Nr:yr,i=t.ns.qualify(e);function a(){this.removeAttribute(i)}function o(){this.removeAttributeNS(i.space,i.local)}function s(t){return null==t?a:(t+="",function(){var e,r=this.getAttribute(i);return r!==t&&(e=n(r,t),function(t){this.setAttribute(i,e(t))})})}function l(t){return null==t?o:(t+="",function(){var e,r=this.getAttributeNS(i.space,i.local);return r!==t&&(e=n(r,t),function(t){this.setAttributeNS(i.space,i.local,e(t))})})}return Vi(this,"attr."+e,r,i.local?l:s)},ji.attrTween=function(e,r){var n=t.ns.qualify(e);return this.tween("attr."+e,n.local?function(t,e){var i=r.call(this,t,e,this.getAttributeNS(n.space,n.local));return i&&function(t){this.setAttributeNS(n.space,n.local,i(t))}}:function(t,e){var i=r.call(this,t,e,this.getAttribute(n));return i&&function(t){this.setAttribute(n,i(t))}})},ji.style=function(t,e,r){var n=arguments.length;if(n<3){if("string"!=typeof t){for(r in n<2&&(e=""),t)this.style(r,t[r],e);return this}r=""}function i(){this.style.removeProperty(t)}function a(e){return null==e?i:(e+="",function(){var n,i=o(this).getComputedStyle(this,null).getPropertyValue(t);return i!==e&&(n=yr(i,e),function(e){this.style.setProperty(t,n(e),r)})})}return Vi(this,"style."+t,e,a)},ji.styleTween=function(t,e,r){function n(n,i){var a=e.call(this,n,i,o(this).getComputedStyle(this,null).getPropertyValue(t));return a&&function(e){this.style.setProperty(t,a(e),r)}}return arguments.length<3&&(r=""),this.tween("style."+t,n)},ji.text=function(t){return Vi(this,"text",t,Hi)},ji.remove=function(){var t=this.namespace;return this.each("end.transition",(function(){var e;this[t].count<2&&(e=this.parentNode)&&e.removeChild(this)}))},ji.ease=function(e){var r=this.id,n=this.namespace;return arguments.length<1?this.node()[n][r].ease:("function"!=typeof e&&(e=t.ease.apply(t,arguments)),ut(this,(function(t){t[n][r].ease=e})))},ji.delay=function(t){var e=this.id,r=this.namespace;return arguments.length<1?this.node()[r][e].delay:ut(this,"function"==typeof t?function(n,i,a){n[r][e].delay=+t.call(n,n.__data__,i,a)}:(t=+t,function(n){n[r][e].delay=t}))},ji.duration=function(t){var e=this.id,r=this.namespace;return arguments.length<1?this.node()[r][e].duration:ut(this,"function"==typeof t?function(n,i,a){n[r][e].duration=Math.max(1,t.call(n,n.__data__,i,a))}:(t=Math.max(1,t),function(n){n[r][e].duration=t}))},ji.each=function(e,r){var n=this.id,i=this.namespace;if(arguments.length<2){var a=Ni,o=Bi;try{Bi=n,ut(this,(function(t,r,a){Ni=t[i][n],e.call(t,t.__data__,r,a)}))}finally{Ni=a,Bi=o}}else ut(this,(function(a){var o=a[i][n];(o.event||(o.event=t.dispatch("start","end","interrupt"))).on(e,r)}));return this},ji.transition=function(){for(var t,e,r,n=this.id,i=++Ui,a=this.namespace,o=[],s=0,l=this.length;s<l;s++){o.push(t=[]);for(var c,u=0,f=(c=this[s]).length;u<f;u++)(e=c[u])&&Gi(e,u,a,i,{time:(r=e[a][n]).time,ease:r.ease,delay:r.delay+r.duration,duration:r.duration}),t.push(e)}return Fi(o,a,i)},t.svg.axis=function(){var e,r=t.scale.linear(),i=Yi,a=6,o=6,s=3,l=[10],c=null;function u(n){n.each((function(){var n,u=t.select(this),f=this.__chart__||r,h=this.__chart__=r.copy(),p=null==c?h.ticks?h.ticks.apply(h,l):h.domain():c,d=null==e?h.tickFormat?h.tickFormat.apply(h,l):C:e,m=u.selectAll(".tick").data(p,h),g=m.enter().insert("g",".domain").attr("class","tick").style("opacity",kt),v=t.transition(m.exit()).style("opacity",kt).remove(),y=t.transition(m.order()).style("opacity",1),x=Math.max(a,0)+s,b=Dn(h),_=u.selectAll(".domain").data([0]),w=(_.enter().append("path").attr("class","domain"),t.transition(_));g.append("line"),g.append("text");var T,k,A,M,S=g.select("line"),E=y.select("line"),L=m.select("text").text(d),P=g.select("text"),I=y.select("text"),O="top"===i||"left"===i?-1:1;if("bottom"===i||"top"===i?(n=Xi,T="x",A="y",k="x2",M="y2",L.attr("dy",O<0?"0em":".71em").style("text-anchor","middle"),w.attr("d","M"+b[0]+","+O*o+"V0H"+b[1]+"V"+O*o)):(n=Zi,T="y",A="x",k="y2",M="x2",L.attr("dy",".32em").style("text-anchor",O<0?"end":"start"),w.attr("d","M"+O*o+","+b[0]+"H0V"+b[1]+"H"+O*o)),S.attr(M,O*a),P.attr(A,O*x),E.attr(k,0).attr(M,O*a),I.attr(T,0).attr(A,O*x),h.rangeBand){var z=h,D=z.rangeBand()/2;f=h=function(t){return z(t)+D}}else f.rangeBand?f=h:v.call(n,h,f);g.call(n,f,h),y.call(n,h,h)}))}return u.scale=function(t){return arguments.length?(r=t,u):r},u.orient=function(t){return arguments.length?(i=t in Wi?t+"":Yi,u):i},u.ticks=function(){return arguments.length?(l=n(arguments),u):l},u.tickValues=function(t){return arguments.length?(c=t,u):c},u.tickFormat=function(t){return arguments.length?(e=t,u):e},u.tickSize=function(t){var e=arguments.length;return e?(a=+t,o=+arguments[e-1],u):a},u.innerTickSize=function(t){return arguments.length?(a=+t,u):a},u.outerTickSize=function(t){return arguments.length?(o=+t,u):o},u.tickPadding=function(t){return arguments.length?(s=+t,u):s},u.tickSubdivide=function(){return arguments.length&&u},u};var Yi="bottom",Wi={top:1,right:1,bottom:1,left:1};function Xi(t,e,r){t.attr("transform",(function(t){var n=e(t);return"translate("+(isFinite(n)?n:r(t))+",0)"}))}function Zi(t,e,r){t.attr("transform",(function(t){var n=e(t);return"translate(0,"+(isFinite(n)?n:r(t))+")"}))}t.svg.brush=function(){var e,r,n=N(h,"brushstart","brush","brushend"),i=null,a=null,s=[0,0],l=[0,0],c=!0,u=!0,f=Ki[0];function h(e){e.each((function(){var e=t.select(this).style("pointer-events","all").style("-webkit-tap-highlight-color","rgba(0,0,0,0)").on("mousedown.brush",g).on("touchstart.brush",g),r=e.selectAll(".background").data([0]);r.enter().append("rect").attr("class","background").style("visibility","hidden").style("cursor","crosshair"),e.selectAll(".extent").data([0]).enter().append("rect").attr("class","extent").style("cursor","move");var n=e.selectAll(".resize").data(f,C);n.exit().remove(),n.enter().append("g").attr("class",(function(t){return"resize "+t})).style("cursor",(function(t){return Ji[t]})).append("rect").attr("x",(function(t){return/[ew]$/.test(t)?-3:null})).attr("y",(function(t){return/^[ns]/.test(t)?-3:null})).attr("width",6).attr("height",6).style("visibility","hidden"),n.style("display",h.empty()?"none":null);var o,s=t.transition(e),l=t.transition(r);i&&(o=Dn(i),l.attr("x",o[0]).attr("width",o[1]-o[0]),d(s)),a&&(o=Dn(a),l.attr("y",o[0]).attr("height",o[1]-o[0]),m(s)),p(s)}))}function p(t){t.selectAll(".resize").attr("transform",(function(t){return"translate("+s[+/e$/.test(t)]+","+l[+/^s/.test(t)]+")"}))}function d(t){t.select(".extent").attr("x",s[0]),t.selectAll(".extent,.n>rect,.s>rect").attr("width",s[1]-s[0])}function m(t){t.select(".extent").attr("y",l[0]),t.selectAll(".extent,.e>rect,.w>rect").attr("height",l[1]-l[0])}function g(){var f,g,v=this,y=t.select(t.event.target),x=n.of(v,arguments),b=t.select(v),_=y.datum(),w=!/^(n|s)$/.test(_)&&i,T=!/^(e|w)$/.test(_)&&a,k=y.classed("extent"),A=bt(v),M=t.mouse(v),S=t.select(o(v)).on("keydown.brush",C).on("keyup.brush",P);if(t.event.changedTouches?S.on("touchmove.brush",I).on("touchend.brush",z):S.on("mousemove.brush",I).on("mouseup.brush",z),b.interrupt().selectAll("*").interrupt(),k)M[0]=s[0]-M[0],M[1]=l[0]-M[1];else if(_){var E=+/w$/.test(_),L=+/^n/.test(_);g=[s[1-E]-M[0],l[1-L]-M[1]],M[0]=s[E],M[1]=l[L]}else t.event.altKey&&(f=M.slice());function C(){32==t.event.keyCode&&(k||(f=null,M[0]-=s[1],M[1]-=l[1],k=2),F())}function P(){32==t.event.keyCode&&2==k&&(M[0]+=s[1],M[1]+=l[1],k=0,F())}function I(){var e=t.mouse(v),r=!1;g&&(e[0]+=g[0],e[1]+=g[1]),k||(t.event.altKey?(f||(f=[(s[0]+s[1])/2,(l[0]+l[1])/2]),M[0]=s[+(e[0]<f[0])],M[1]=l[+(e[1]<f[1])]):f=null),w&&O(e,i,0)&&(d(b),r=!0),T&&O(e,a,1)&&(m(b),r=!0),r&&(p(b),x({type:"brush",mode:k?"move":"resize"}))}function O(t,n,i){var a,o,h=Dn(n),p=h[0],d=h[1],m=M[i],g=i?l:s,v=g[1]-g[0];if(k&&(p-=m,d-=v+m),a=(i?u:c)?Math.max(p,Math.min(d,t[i])):t[i],k?o=(a+=m)+v:(f&&(m=Math.max(p,Math.min(d,2*f[i]-a))),m<a?(o=a,a=m):o=m),g[0]!=a||g[1]!=o)return i?r=null:e=null,g[0]=a,g[1]=o,!0}function z(){I(),b.style("pointer-events","all").selectAll(".resize").style("display",h.empty()?"none":null),t.select("body").style("cursor",null),S.on("mousemove.brush",null).on("mouseup.brush",null).on("touchmove.brush",null).on("touchend.brush",null).on("keydown.brush",null).on("keyup.brush",null),A(),x({type:"brushend"})}b.style("pointer-events","none").selectAll(".resize").style("display",null),t.select("body").style("cursor",y.style("cursor")),x({type:"brushstart"}),I()}return h.event=function(i){i.each((function(){var i=n.of(this,arguments),a={x:s,y:l,i:e,j:r},o=this.__chart__||a;this.__chart__=a,Bi?t.select(this).transition().each("start.brush",(function(){e=o.i,r=o.j,s=o.x,l=o.y,i({type:"brushstart"})})).tween("brush:brush",(function(){var t=xr(s,a.x),n=xr(l,a.y);return e=r=null,function(e){s=a.x=t(e),l=a.y=n(e),i({type:"brush",mode:"resize"})}})).each("end.brush",(function(){e=a.i,r=a.j,i({type:"brush",mode:"resize"}),i({type:"brushend"})})):(i({type:"brushstart"}),i({type:"brush",mode:"resize"}),i({type:"brushend"}))}))},h.x=function(t){return arguments.length?(f=Ki[!(i=t)<<1|!a],h):i},h.y=function(t){return arguments.length?(f=Ki[!i<<1|!(a=t)],h):a},h.clamp=function(t){return arguments.length?(i&&a?(c=!!t[0],u=!!t[1]):i?c=!!t:a&&(u=!!t),h):i&&a?[c,u]:i?c:a?u:null},h.extent=function(t){var n,o,c,u,f;return arguments.length?(i&&(n=t[0],o=t[1],a&&(n=n[0],o=o[0]),e=[n,o],i.invert&&(n=i(n),o=i(o)),o<n&&(f=n,n=o,o=f),n==s[0]&&o==s[1]||(s=[n,o])),a&&(c=t[0],u=t[1],i&&(c=c[1],u=u[1]),r=[c,u],a.invert&&(c=a(c),u=a(u)),u<c&&(f=c,c=u,u=f),c==l[0]&&u==l[1]||(l=[c,u])),h):(i&&(e?(n=e[0],o=e[1]):(n=s[0],o=s[1],i.invert&&(n=i.invert(n),o=i.invert(o)),o<n&&(f=n,n=o,o=f))),a&&(r?(c=r[0],u=r[1]):(c=l[0],u=l[1],a.invert&&(c=a.invert(c),u=a.invert(u)),u<c&&(f=c,c=u,u=f))),i&&a?[[n,c],[o,u]]:i?[n,o]:a&&[c,u])},h.clear=function(){return h.empty()||(s=[0,0],l=[0,0],e=r=null),h},h.empty=function(){return!!i&&s[0]==s[1]||!!a&&l[0]==l[1]},t.rebind(h,n,"on")};var Ji={n:"ns-resize",e:"ew-resize",s:"ns-resize",w:"ew-resize",nw:"nwse-resize",ne:"nesw-resize",se:"nwse-resize",sw:"nesw-resize"},Ki=[["n","e","s","w","nw","ne","se","sw"],["e","w"],["n","s"],[]];function Qi(t){return JSON.parse(t.responseText)}function $i(t){var e=i.createRange();return e.selectNode(i.body),e.createContextualFragment(t.responseText)}t.text=ue((function(t){return t.responseText})),t.json=function(t,e){return fe(t,"application/json",Qi,e)},t.html=function(t,e){return fe(t,"text/html",$i,e)},t.xml=ue((function(t){return t.responseXML})),"object"==typeof e&&e.exports?e.exports=t:this.d3=t}).apply(self)},{}],59:[function(t,e,r){"use strict";e.exports=t("./quad")},{"./quad":60}],60:[function(t,e,r){"use strict";var n=t("binary-search-bounds"),i=t("clamp"),a=t("parse-rect"),o=t("array-bounds"),s=t("pick-by-alias"),l=t("defined"),c=t("flatten-vertex-data"),u=t("is-obj"),f=t("dtype"),h=t("math-log2");function p(t,e){for(var r=e[0],n=e[1],a=1/(e[2]-r),o=1/(e[3]-n),s=new Array(t.length),l=0,c=t.length/2;l<c;l++)s[2*l]=i((t[2*l]-r)*a,0,1),s[2*l+1]=i((t[2*l+1]-n)*o,0,1);return s}e.exports=function(t,e){e||(e={}),t=c(t,"float64"),e=s(e,{bounds:"range bounds dataBox databox",maxDepth:"depth maxDepth maxdepth level maxLevel maxlevel levels",dtype:"type dtype format out dst output destination"});var r=l(e.maxDepth,255),i=l(e.bounds,o(t,2));i[0]===i[2]&&i[2]++,i[1]===i[3]&&i[3]++;var d,m=p(t,i),g=t.length>>>1;e.dtype||(e.dtype="array"),"string"==typeof e.dtype?d=new(f(e.dtype))(g):e.dtype&&(d=e.dtype,Array.isArray(d)&&(d.length=g));for(var v=0;v<g;++v)d[v]=v;var y=[],x=[],b=[],_=[];!function t(e,n,i,a,o,s){if(!a.length)return null;var l=y[o]||(y[o]=[]),c=b[o]||(b[o]=[]),u=x[o]||(x[o]=[]),f=l.length;if(++o>r||s>1073741824){for(var h=0;h<a.length;h++)l.push(a[h]),c.push(s),u.push(null,null,null,null);return f}if(l.push(a[0]),c.push(s),a.length<=1)return u.push(null,null,null,null),f;for(var p=.5*i,d=e+p,g=n+p,v=[],_=[],w=[],T=[],k=1,A=a.length;k<A;k++){var M=a[k],S=m[2*M],E=m[2*M+1];S<d?E<g?v.push(M):_.push(M):E<g?w.push(M):T.push(M)}return s<<=2,u.push(t(e,n,p,v,o,s),t(e,g,p,_,o,s+1),t(d,n,p,w,o,s+2),t(d,g,p,T,o,s+3)),f}(0,0,1,d,0,1);for(var w=0,T=0;T<y.length;T++){var k=y[T];if(d.set)d.set(k,w);else for(var A=0,M=k.length;A<M;A++)d[A+w]=k[A];var S=w+y[T].length;_[T]=[w,S],w=S}return d.range=function(){var e,r=[],n=arguments.length;for(;n--;)r[n]=arguments[n];if(u(r[r.length-1])){var o=r.pop();r.length||null==o.x&&null==o.l&&null==o.left||(r=[o],e={}),e=s(o,{level:"level maxLevel",d:"d diam diameter r radius px pxSize pixel pixelSize maxD size minSize",lod:"lod details ranges offsets"})}else e={};r.length||(r=i);var c=a.apply(void 0,r),f=[Math.min(c.x,c.x+c.width),Math.min(c.y,c.y+c.height),Math.max(c.x,c.x+c.width),Math.max(c.y,c.y+c.height)],d=f[0],m=f[1],g=f[2],v=f[3],b=p([d,m,g,v],i),_=b[0],w=b[1],T=b[2],k=b[3],A=l(e.level,y.length);if(null!=e.d){var M;"number"==typeof e.d?M=[e.d,e.d]:e.d.length&&(M=e.d),A=Math.min(Math.max(Math.ceil(-h(Math.abs(M[0])/(i[2]-i[0]))),Math.ceil(-h(Math.abs(M[1])/(i[3]-i[1])))),A)}if(A=Math.min(A,y.length),e.lod)return E(_,w,T,k,A);var S=[];function L(e,r,n,i,a,o){if(null!==a&&null!==o&&!(_>e+n||w>r+n||T<e||k<r||i>=A||a===o)){var s=y[i];void 0===o&&(o=s.length);for(var l=a;l<o;l++){var c=s[l],u=t[2*c],f=t[2*c+1];u>=d&&u<=g&&f>=m&&f<=v&&S.push(c)}var h=x[i],p=h[4*a+0],b=h[4*a+1],M=h[4*a+2],E=h[4*a+3],P=C(h,a+1),I=.5*n,O=i+1;L(e,r,I,O,p,b||M||E||P),L(e,r+I,I,O,b,M||E||P),L(e+I,r,I,O,M,E||P),L(e+I,r+I,I,O,E,P)}}function C(t,e){for(var r=null,n=0;null===r;)if(r=t[4*e+n],++n>t.length)return null;return r}return L(0,0,1,0,0,1),S},d;function E(t,e,r,i,a){for(var o=[],s=0;s<a;s++){var l=b[s],c=_[s][0],u=L(t,e,s),f=L(r,i,s),h=n.ge(l,u),p=n.gt(l,f,h,l.length-1);o[s]=[h+c,p+c]}return o}function L(t,e,r){for(var n=1,i=.5,a=.5,o=.5,s=0;s<r;s++)n<<=2,n+=t<i?e<a?0:1:e<a?2:3,o*=.5,i+=t<i?-o:o,a+=e<a?-o:o;return n}}},{"array-bounds":67,"binary-search-bounds":76,clamp:81,defined:118,dtype:121,"flatten-vertex-data":186,"is-obj":230,"math-log2":235,"parse-rect":244,"pick-by-alias":248}],61:[function(t,e,r){"use strict";Object.defineProperty(r,"__esModule",{value:!0});var n=t("@turf/meta");function i(t){var e=0;if(t&&t.length>0){e+=Math.abs(a(t[0]));for(var r=1;r<t.length;r++)e-=Math.abs(a(t[r]))}return e}function a(t){var e,r,n,i,a,s,l=0,c=t.length;if(c>2){for(s=0;s<c;s++)s===c-2?(n=c-2,i=c-1,a=0):s===c-1?(n=c-1,i=0,a=1):(n=s,i=s+1,a=s+2),e=t[n],r=t[i],l+=(o(t[a][0])-o(e[0]))*Math.sin(o(r[1]));l=6378137*l*6378137/2}return l}function o(t){return t*Math.PI/180}r.default=function(t){return n.geomReduce(t,(function(t,e){return t+function(t){var e,r=0;switch(t.type){case"Polygon":return i(t.coordinates);case"MultiPolygon":for(e=0;e<t.coordinates.length;e++)r+=i(t.coordinates[e]);return r;case"Point":case"MultiPoint":case"LineString":case"MultiLineString":return 0}return 0}(e)}),0)}},{"@turf/meta":65}],62:[function(t,e,r){"use strict";Object.defineProperty(r,"__esModule",{value:!0});var n=t("@turf/meta");function i(t){var e=[1/0,1/0,-1/0,-1/0];return n.coordEach(t,(function(t){e[0]>t[0]&&(e[0]=t[0]),e[1]>t[1]&&(e[1]=t[1]),e[2]<t[0]&&(e[2]=t[0]),e[3]<t[1]&&(e[3]=t[1])})),e}i.default=i,r.default=i},{"@turf/meta":65}],63:[function(t,e,r){"use strict";Object.defineProperty(r,"__esModule",{value:!0});var n=t("@turf/meta"),i=t("@turf/helpers");r.default=function(t,e){void 0===e&&(e={});var r=0,a=0,o=0;return n.coordEach(t,(function(t){r+=t[0],a+=t[1],o++}),!0),i.point([r/o,a/o],e.properties)}},{"@turf/helpers":64,"@turf/meta":65}],64:[function(t,e,r){"use strict";function n(t,e,r){void 0===r&&(r={});var n={type:"Feature"};return(0===r.id||r.id)&&(n.id=r.id),r.bbox&&(n.bbox=r.bbox),n.properties=e||{},n.geometry=t,n}function i(t,e,r){if(void 0===r&&(r={}),!t)throw new Error("coordinates is required");if(!Array.isArray(t))throw new Error("coordinates must be an Array");if(t.length<2)throw new Error("coordinates must be at least 2 numbers long");if(!d(t[0])||!d(t[1]))throw new Error("coordinates must contain numbers");return n({type:"Point",coordinates:t},e,r)}function a(t,e,r){void 0===r&&(r={});for(var i=0,a=t;i<a.length;i++){var o=a[i];if(o.length<4)throw new Error("Each LinearRing of a Polygon must have 4 or more Positions.");for(var s=0;s<o[o.length-1].length;s++)if(o[o.length-1][s]!==o[0][s])throw new Error("First and last Position are not equivalent.")}return n({type:"Polygon",coordinates:t},e,r)}function o(t,e,r){if(void 0===r&&(r={}),t.length<2)throw new Error("coordinates must be an array of two or more positions");return n({type:"LineString",coordinates:t},e,r)}function s(t,e){void 0===e&&(e={});var r={type:"FeatureCollection"};return e.id&&(r.id=e.id),e.bbox&&(r.bbox=e.bbox),r.features=t,r}function l(t,e,r){return void 0===r&&(r={}),n({type:"MultiLineString",coordinates:t},e,r)}function c(t,e,r){return void 0===r&&(r={}),n({type:"MultiPoint",coordinates:t},e,r)}function u(t,e,r){return void 0===r&&(r={}),n({type:"MultiPolygon",coordinates:t},e,r)}function f(t,e){void 0===e&&(e="kilometers");var n=r.factors[e];if(!n)throw new Error(e+" units is invalid");return t*n}function h(t,e){void 0===e&&(e="kilometers");var n=r.factors[e];if(!n)throw new Error(e+" units is invalid");return t/n}function p(t){return 180*(t%(2*Math.PI))/Math.PI}function d(t){return!isNaN(t)&&null!==t&&!Array.isArray(t)}Object.defineProperty(r,"__esModule",{value:!0}),r.earthRadius=6371008.8,r.factors={centimeters:100*r.earthRadius,centimetres:100*r.earthRadius,degrees:r.earthRadius/111325,feet:3.28084*r.earthRadius,inches:39.37*r.earthRadius,kilometers:r.earthRadius/1e3,kilometres:r.earthRadius/1e3,meters:r.earthRadius,metres:r.earthRadius,miles:r.earthRadius/1609.344,millimeters:1e3*r.earthRadius,millimetres:1e3*r.earthRadius,nauticalmiles:r.earthRadius/1852,radians:1,yards:1.0936*r.earthRadius},r.unitsFactors={centimeters:100,centimetres:100,degrees:1/111325,feet:3.28084,inches:39.37,kilometers:.001,kilometres:.001,meters:1,metres:1,miles:1/1609.344,millimeters:1e3,millimetres:1e3,nauticalmiles:1/1852,radians:1/r.earthRadius,yards:1.0936133},r.areaFactors={acres:247105e-9,centimeters:1e4,centimetres:1e4,feet:10.763910417,hectares:1e-4,inches:1550.003100006,kilometers:1e-6,kilometres:1e-6,meters:1,metres:1,miles:386e-9,millimeters:1e6,millimetres:1e6,yards:1.195990046},r.feature=n,r.geometry=function(t,e,r){switch(void 0===r&&(r={}),t){case"Point":return i(e).geometry;case"LineString":return o(e).geometry;case"Polygon":return a(e).geometry;case"MultiPoint":return c(e).geometry;case"MultiLineString":return l(e).geometry;case"MultiPolygon":return u(e).geometry;default:throw new Error(t+" is invalid")}},r.point=i,r.points=function(t,e,r){return void 0===r&&(r={}),s(t.map((function(t){return i(t,e)})),r)},r.polygon=a,r.polygons=function(t,e,r){return void 0===r&&(r={}),s(t.map((function(t){return a(t,e)})),r)},r.lineString=o,r.lineStrings=function(t,e,r){return void 0===r&&(r={}),s(t.map((function(t){return o(t,e)})),r)},r.featureCollection=s,r.multiLineString=l,r.multiPoint=c,r.multiPolygon=u,r.geometryCollection=function(t,e,r){return void 0===r&&(r={}),n({type:"GeometryCollection",geometries:t},e,r)},r.round=function(t,e){if(void 0===e&&(e=0),e&&!(e>=0))throw new Error("precision must be a positive number");var r=Math.pow(10,e||0);return Math.round(t*r)/r},r.radiansToLength=f,r.lengthToRadians=h,r.lengthToDegrees=function(t,e){return p(h(t,e))},r.bearingToAzimuth=function(t){var e=t%360;return e<0&&(e+=360),e},r.radiansToDegrees=p,r.degreesToRadians=function(t){return t%360*Math.PI/180},r.convertLength=function(t,e,r){if(void 0===e&&(e="kilometers"),void 0===r&&(r="kilometers"),!(t>=0))throw new Error("length must be a positive number");return f(h(t,e),r)},r.convertArea=function(t,e,n){if(void 0===e&&(e="meters"),void 0===n&&(n="kilometers"),!(t>=0))throw new Error("area must be a positive number");var i=r.areaFactors[e];if(!i)throw new Error("invalid original units");var a=r.areaFactors[n];if(!a)throw new Error("invalid final units");return t/i*a},r.isNumber=d,r.isObject=function(t){return!!t&&t.constructor===Object},r.validateBBox=function(t){if(!t)throw new Error("bbox is required");if(!Array.isArray(t))throw new Error("bbox must be an Array");if(4!==t.length&&6!==t.length)throw new Error("bbox must be an Array of 4 or 6 numbers");t.forEach((function(t){if(!d(t))throw new Error("bbox must only contain numbers")}))},r.validateId=function(t){if(!t)throw new Error("id is required");if(-1===["string","number"].indexOf(typeof t))throw new Error("id must be a number or a string")}},{}],65:[function(t,e,r){"use strict";Object.defineProperty(r,"__esModule",{value:!0});var n=t("@turf/helpers");function i(t,e,r){if(null!==t)for(var n,a,o,s,l,c,u,f,h=0,p=0,d=t.type,m="FeatureCollection"===d,g="Feature"===d,v=m?t.features.length:1,y=0;y<v;y++){l=(f=!!(u=m?t.features[y].geometry:g?t.geometry:t)&&"GeometryCollection"===u.type)?u.geometries.length:1;for(var x=0;x<l;x++){var b=0,_=0;if(null!==(s=f?u.geometries[x]:u)){c=s.coordinates;var w=s.type;switch(h=!r||"Polygon"!==w&&"MultiPolygon"!==w?0:1,w){case null:break;case"Point":if(!1===e(c,p,y,b,_))return!1;p++,b++;break;case"LineString":case"MultiPoint":for(n=0;n<c.length;n++){if(!1===e(c[n],p,y,b,_))return!1;p++,"MultiPoint"===w&&b++}"LineString"===w&&b++;break;case"Polygon":case"MultiLineString":for(n=0;n<c.length;n++){for(a=0;a<c[n].length-h;a++){if(!1===e(c[n][a],p,y,b,_))return!1;p++}"MultiLineString"===w&&b++,"Polygon"===w&&_++}"Polygon"===w&&b++;break;case"MultiPolygon":for(n=0;n<c.length;n++){for(_=0,a=0;a<c[n].length;a++){for(o=0;o<c[n][a].length-h;o++){if(!1===e(c[n][a][o],p,y,b,_))return!1;p++}_++}b++}break;case"GeometryCollection":for(n=0;n<s.geometries.length;n++)if(!1===i(s.geometries[n],e,r))return!1;break;default:throw new Error("Unknown Geometry Type")}}}}}function a(t,e){var r;switch(t.type){case"FeatureCollection":for(r=0;r<t.features.length&&!1!==e(t.features[r].properties,r);r++);break;case"Feature":e(t.properties,0)}}function o(t,e){if("Feature"===t.type)e(t,0);else if("FeatureCollection"===t.type)for(var r=0;r<t.features.length&&!1!==e(t.features[r],r);r++);}function s(t,e){var r,n,i,a,o,s,l,c,u,f,h=0,p="FeatureCollection"===t.type,d="Feature"===t.type,m=p?t.features.length:1;for(r=0;r<m;r++){for(s=p?t.features[r].geometry:d?t.geometry:t,c=p?t.features[r].properties:d?t.properties:{},u=p?t.features[r].bbox:d?t.bbox:void 0,f=p?t.features[r].id:d?t.id:void 0,o=(l=!!s&&"GeometryCollection"===s.type)?s.geometries.length:1,i=0;i<o;i++)if(null!==(a=l?s.geometries[i]:s))switch(a.type){case"Point":case"LineString":case"MultiPoint":case"Polygon":case"MultiLineString":case"MultiPolygon":if(!1===e(a,h,c,u,f))return!1;break;case"GeometryCollection":for(n=0;n<a.geometries.length;n++)if(!1===e(a.geometries[n],h,c,u,f))return!1;break;default:throw new Error("Unknown Geometry Type")}else if(!1===e(null,h,c,u,f))return!1;h++}}function l(t,e){s(t,(function(t,r,i,a,o){var s,l=null===t?null:t.type;switch(l){case null:case"Point":case"LineString":case"Polygon":return!1!==e(n.feature(t,i,{bbox:a,id:o}),r,0)&&void 0}switch(l){case"MultiPoint":s="Point";break;case"MultiLineString":s="LineString";break;case"MultiPolygon":s="Polygon"}for(var c=0;c<t.coordinates.length;c++){var u={type:s,coordinates:t.coordinates[c]};if(!1===e(n.feature(u,i),r,c))return!1}}))}function c(t,e){l(t,(function(t,r,a){var o=0;if(t.geometry){var s=t.geometry.type;if("Point"!==s&&"MultiPoint"!==s){var l,c=0,u=0,f=0;return!1!==i(t,(function(i,s,h,p,d){if(void 0===l||r>c||p>u||d>f)return l=i,c=r,u=p,f=d,void(o=0);var m=n.lineString([l,i],t.properties);if(!1===e(m,r,a,d,o))return!1;o++,l=i}))&&void 0}}}))}function u(t,e){if(!t)throw new Error("geojson is required");l(t,(function(t,r,i){if(null!==t.geometry){var a=t.geometry.type,o=t.geometry.coordinates;switch(a){case"LineString":if(!1===e(t,r,i,0,0))return!1;break;case"Polygon":for(var s=0;s<o.length;s++)if(!1===e(n.lineString(o[s],t.properties),r,i,s))return!1}}}))}r.coordAll=function(t){var e=[];return i(t,(function(t){e.push(t)})),e},r.coordEach=i,r.coordReduce=function(t,e,r,n){var a=r;return i(t,(function(t,n,i,o,s){a=0===n&&void 0===r?t:e(a,t,n,i,o,s)}),n),a},r.featureEach=o,r.featureReduce=function(t,e,r){var n=r;return o(t,(function(t,i){n=0===i&&void 0===r?t:e(n,t,i)})),n},r.findPoint=function(t,e){if(e=e||{},!n.isObject(e))throw new Error("options is invalid");var r,i=e.featureIndex||0,a=e.multiFeatureIndex||0,o=e.geometryIndex||0,s=e.coordIndex||0,l=e.properties;switch(t.type){case"FeatureCollection":i<0&&(i=t.features.length+i),l=l||t.features[i].properties,r=t.features[i].geometry;break;case"Feature":l=l||t.properties,r=t.geometry;break;case"Point":case"MultiPoint":return null;case"LineString":case"Polygon":case"MultiLineString":case"MultiPolygon":r=t;break;default:throw new Error("geojson is invalid")}if(null===r)return null;var c=r.coordinates;switch(r.type){case"Point":return n.point(c,l,e);case"MultiPoint":return a<0&&(a=c.length+a),n.point(c[a],l,e);case"LineString":return s<0&&(s=c.length+s),n.point(c[s],l,e);case"Polygon":return o<0&&(o=c.length+o),s<0&&(s=c[o].length+s),n.point(c[o][s],l,e);case"MultiLineString":return a<0&&(a=c.length+a),s<0&&(s=c[a].length+s),n.point(c[a][s],l,e);case"MultiPolygon":return a<0&&(a=c.length+a),o<0&&(o=c[a].length+o),s<0&&(s=c[a][o].length-s),n.point(c[a][o][s],l,e)}throw new Error("geojson is invalid")},r.findSegment=function(t,e){if(e=e||{},!n.isObject(e))throw new Error("options is invalid");var r,i=e.featureIndex||0,a=e.multiFeatureIndex||0,o=e.geometryIndex||0,s=e.segmentIndex||0,l=e.properties;switch(t.type){case"FeatureCollection":i<0&&(i=t.features.length+i),l=l||t.features[i].properties,r=t.features[i].geometry;break;case"Feature":l=l||t.properties,r=t.geometry;break;case"Point":case"MultiPoint":return null;case"LineString":case"Polygon":case"MultiLineString":case"MultiPolygon":r=t;break;default:throw new Error("geojson is invalid")}if(null===r)return null;var c=r.coordinates;switch(r.type){case"Point":case"MultiPoint":return null;case"LineString":return s<0&&(s=c.length+s-1),n.lineString([c[s],c[s+1]],l,e);case"Polygon":return o<0&&(o=c.length+o),s<0&&(s=c[o].length+s-1),n.lineString([c[o][s],c[o][s+1]],l,e);case"MultiLineString":return a<0&&(a=c.length+a),s<0&&(s=c[a].length+s-1),n.lineString([c[a][s],c[a][s+1]],l,e);case"MultiPolygon":return a<0&&(a=c.length+a),o<0&&(o=c[a].length+o),s<0&&(s=c[a][o].length-s-1),n.lineString([c[a][o][s],c[a][o][s+1]],l,e)}throw new Error("geojson is invalid")},r.flattenEach=l,r.flattenReduce=function(t,e,r){var n=r;return l(t,(function(t,i,a){n=0===i&&0===a&&void 0===r?t:e(n,t,i,a)})),n},r.geomEach=s,r.geomReduce=function(t,e,r){var n=r;return s(t,(function(t,i,a,o,s){n=0===i&&void 0===r?t:e(n,t,i,a,o,s)})),n},r.lineEach=u,r.lineReduce=function(t,e,r){var n=r;return u(t,(function(t,i,a,o){n=0===i&&void 0===r?t:e(n,t,i,a,o)})),n},r.propEach=a,r.propReduce=function(t,e,r){var n=r;return a(t,(function(t,i){n=0===i&&void 0===r?t:e(n,t,i)})),n},r.segmentEach=c,r.segmentReduce=function(t,e,r){var n=r,i=!1;return c(t,(function(t,a,o,s,l){n=!1===i&&void 0===r?t:e(n,t,a,o,s,l),i=!0})),n}},{"@turf/helpers":64}],66:[function(t,e,r){e.exports=function(t){var e=0,r=0,n=0,i=0;return t.map((function(t){var a=(t=t.slice())[0],o=a.toUpperCase();if(a!=o)switch(t[0]=o,a){case"a":t[6]+=n,t[7]+=i;break;case"v":t[1]+=i;break;case"h":t[1]+=n;break;default:for(var s=1;s<t.length;)t[s++]+=n,t[s++]+=i}switch(o){case"Z":n=e,i=r;break;case"H":n=t[1];break;case"V":i=t[1];break;case"M":n=e=t[1],i=r=t[2];break;default:n=t[t.length-2],i=t[t.length-1]}return t}))}},{}],67:[function(t,e,r){"use strict";e.exports=function(t,e){if(!t||null==t.length)throw Error("Argument should be an array");e=null==e?1:Math.floor(e);for(var r=Array(2*e),n=0;n<e;n++){for(var i=-1/0,a=1/0,o=n,s=t.length;o<s;o+=e)t[o]>i&&(i=t[o]),t[o]<a&&(a=t[o]);r[n]=a,r[e+n]=i}return r}},{}],68:[function(t,e,r){"use strict";e.exports=function(t,e,r){if("function"==typeof Array.prototype.findIndex)return t.findIndex(e,r);if("function"!=typeof e)throw new TypeError("predicate must be a function");var n=Object(t),i=n.length;if(0===i)return-1;for(var a=0;a<i;a++)if(e.call(r,n[a],a,n))return a;return-1}},{}],69:[function(t,e,r){"use strict";var n=t("array-bounds");e.exports=function(t,e,r){if(!t||null==t.length)throw Error("Argument should be an array");null==e&&(e=1);null==r&&(r=n(t,e));for(var i=0;i<e;i++){var a=r[e+i],o=r[i],s=i,l=t.length;if(a===1/0&&o===-1/0)for(s=i;s<l;s+=e)t[s]=t[s]===a?1:t[s]===o?0:.5;else if(a===1/0)for(s=i;s<l;s+=e)t[s]=t[s]===a?1:0;else if(o===-1/0)for(s=i;s<l;s+=e)t[s]=t[s]===o?0:1;else{var c=a-o;for(s=i;s<l;s+=e)isNaN(t[s])||(t[s]=0===c?.5:(t[s]-o)/c)}}return t}},{"array-bounds":67}],70:[function(t,e,r){e.exports=function(t,e){var r="number"==typeof t,n="number"==typeof e;r&&!n?(e=t,t=0):r||n||(t=0,e=0);var i=(e|=0)-(t|=0);if(i<0)throw new Error("array length must be positive");for(var a=new Array(i),o=0,s=t;o<i;o++,s++)a[o]=s;return a}},{}],71:[function(t,e,r){(function(r){(function(){"use strict";var n=t("object-assign");
/*!
 * The buffer module from node.js, for the browser.
 *
 * @author   Feross Aboukhadijeh <feross@feross.org> <http://feross.org>
 * @license  MIT
 */function i(t,e){if(t===e)return 0;for(var r=t.length,n=e.length,i=0,a=Math.min(r,n);i<a;++i)if(t[i]!==e[i]){r=t[i],n=e[i];break}return r<n?-1:n<r?1:0}function a(t){return r.Buffer&&"function"==typeof r.Buffer.isBuffer?r.Buffer.isBuffer(t):!(null==t||!t._isBuffer)}var o=t("util/"),s=Object.prototype.hasOwnProperty,l=Array.prototype.slice,c="foo"===function(){}.name;function u(t){return Object.prototype.toString.call(t)}function f(t){return!a(t)&&("function"==typeof r.ArrayBuffer&&("function"==typeof ArrayBuffer.isView?ArrayBuffer.isView(t):!!t&&(t instanceof DataView||!!(t.buffer&&t.buffer instanceof ArrayBuffer))))}var h=e.exports=y,p=/\s*function\s+([^\(\s]*)\s*/;function d(t){if(o.isFunction(t)){if(c)return t.name;var e=t.toString().match(p);return e&&e[1]}}function m(t,e){return"string"==typeof t?t.length<e?t:t.slice(0,e):t}function g(t){if(c||!o.isFunction(t))return o.inspect(t);var e=d(t);return"[Function"+(e?": "+e:"")+"]"}function v(t,e,r,n,i){throw new h.AssertionError({message:r,actual:t,expected:e,operator:n,stackStartFunction:i})}function y(t,e){t||v(t,!0,e,"==",h.ok)}function x(t,e,r,n){if(t===e)return!0;if(a(t)&&a(e))return 0===i(t,e);if(o.isDate(t)&&o.isDate(e))return t.getTime()===e.getTime();if(o.isRegExp(t)&&o.isRegExp(e))return t.source===e.source&&t.global===e.global&&t.multiline===e.multiline&&t.lastIndex===e.lastIndex&&t.ignoreCase===e.ignoreCase;if(null!==t&&"object"==typeof t||null!==e&&"object"==typeof e){if(f(t)&&f(e)&&u(t)===u(e)&&!(t instanceof Float32Array||t instanceof Float64Array))return 0===i(new Uint8Array(t.buffer),new Uint8Array(e.buffer));if(a(t)!==a(e))return!1;var s=(n=n||{actual:[],expected:[]}).actual.indexOf(t);return-1!==s&&s===n.expected.indexOf(e)||(n.actual.push(t),n.expected.push(e),function(t,e,r,n){if(null==t||null==e)return!1;if(o.isPrimitive(t)||o.isPrimitive(e))return t===e;if(r&&Object.getPrototypeOf(t)!==Object.getPrototypeOf(e))return!1;var i=b(t),a=b(e);if(i&&!a||!i&&a)return!1;if(i)return t=l.call(t),e=l.call(e),x(t,e,r);var s,c,u=T(t),f=T(e);if(u.length!==f.length)return!1;for(u.sort(),f.sort(),c=u.length-1;c>=0;c--)if(u[c]!==f[c])return!1;for(c=u.length-1;c>=0;c--)if(s=u[c],!x(t[s],e[s],r,n))return!1;return!0}(t,e,r,n))}return r?t===e:t==e}function b(t){return"[object Arguments]"==Object.prototype.toString.call(t)}function _(t,e){if(!t||!e)return!1;if("[object RegExp]"==Object.prototype.toString.call(e))return e.test(t);try{if(t instanceof e)return!0}catch(t){}return!Error.isPrototypeOf(e)&&!0===e.call({},t)}function w(t,e,r,n){var i;if("function"!=typeof e)throw new TypeError('"block" argument must be a function');"string"==typeof r&&(n=r,r=null),i=function(t){var e;try{t()}catch(t){e=t}return e}(e),n=(r&&r.name?" ("+r.name+").":".")+(n?" "+n:"."),t&&!i&&v(i,r,"Missing expected exception"+n);var a="string"==typeof n,s=!t&&i&&!r;if((!t&&o.isError(i)&&a&&_(i,r)||s)&&v(i,r,"Got unwanted exception"+n),t&&i&&r&&!_(i,r)||!t&&i)throw i}h.AssertionError=function(t){this.name="AssertionError",this.actual=t.actual,this.expected=t.expected,this.operator=t.operator,t.message?(this.message=t.message,this.generatedMessage=!1):(this.message=function(t){return m(g(t.actual),128)+" "+t.operator+" "+m(g(t.expected),128)}(this),this.generatedMessage=!0);var e=t.stackStartFunction||v;if(Error.captureStackTrace)Error.captureStackTrace(this,e);else{var r=new Error;if(r.stack){var n=r.stack,i=d(e),a=n.indexOf("\n"+i);if(a>=0){var o=n.indexOf("\n",a+1);n=n.substring(o+1)}this.stack=n}}},o.inherits(h.AssertionError,Error),h.fail=v,h.ok=y,h.equal=function(t,e,r){t!=e&&v(t,e,r,"==",h.equal)},h.notEqual=function(t,e,r){t==e&&v(t,e,r,"!=",h.notEqual)},h.deepEqual=function(t,e,r){x(t,e,!1)||v(t,e,r,"deepEqual",h.deepEqual)},h.deepStrictEqual=function(t,e,r){x(t,e,!0)||v(t,e,r,"deepStrictEqual",h.deepStrictEqual)},h.notDeepEqual=function(t,e,r){x(t,e,!1)&&v(t,e,r,"notDeepEqual",h.notDeepEqual)},h.notDeepStrictEqual=function t(e,r,n){x(e,r,!0)&&v(e,r,n,"notDeepStrictEqual",t)},h.strictEqual=function(t,e,r){t!==e&&v(t,e,r,"===",h.strictEqual)},h.notStrictEqual=function(t,e,r){t===e&&v(t,e,r,"!==",h.notStrictEqual)},h.throws=function(t,e,r){w(!0,t,e,r)},h.doesNotThrow=function(t,e,r){w(!1,t,e,r)},h.ifError=function(t){if(t)throw t},h.strict=n((function t(e,r){e||v(e,!0,r,"==",t)}),h,{equal:h.strictEqual,deepEqual:h.deepStrictEqual,notEqual:h.notStrictEqual,notDeepEqual:h.notDeepStrictEqual}),h.strict.strict=h.strict;var T=Object.keys||function(t){var e=[];for(var r in t)s.call(t,r)&&e.push(r);return e}}).call(this)}).call(this,"undefined"!=typeof global?global:"undefined"!=typeof self?self:"undefined"!=typeof window?window:{})},{"object-assign":242,"util/":74}],72:[function(t,e,r){"function"==typeof Object.create?e.exports=function(t,e){t.super_=e,t.prototype=Object.create(e.prototype,{constructor:{value:t,enumerable:!1,writable:!0,configurable:!0}})}:e.exports=function(t,e){t.super_=e;var r=function(){};r.prototype=e.prototype,t.prototype=new r,t.prototype.constructor=t}},{}],73:[function(t,e,r){e.exports=function(t){return t&&"object"==typeof t&&"function"==typeof t.copy&&"function"==typeof t.fill&&"function"==typeof t.readUInt8}},{}],74:[function(t,e,r){(function(e,n){(function(){var i=/%[sdj%]/g;r.format=function(t){if(!v(t)){for(var e=[],r=0;r<arguments.length;r++)e.push(s(arguments[r]));return e.join(" ")}r=1;for(var n=arguments,a=n.length,o=String(t).replace(i,(function(t){if("%%"===t)return"%";if(r>=a)return t;switch(t){case"%s":return String(n[r++]);case"%d":return Number(n[r++]);case"%j":try{return JSON.stringify(n[r++])}catch(t){return"[Circular]"}default:return t}})),l=n[r];r<a;l=n[++r])m(l)||!b(l)?o+=" "+l:o+=" "+s(l);return o},r.deprecate=function(t,i){if(y(n.process))return function(){return r.deprecate(t,i).apply(this,arguments)};if(!0===e.noDeprecation)return t;var a=!1;return function(){if(!a){if(e.throwDeprecation)throw new Error(i);e.traceDeprecation?console.trace(i):console.error(i),a=!0}return t.apply(this,arguments)}};var a,o={};function s(t,e){var n={seen:[],stylize:c};return arguments.length>=3&&(n.depth=arguments[2]),arguments.length>=4&&(n.colors=arguments[3]),d(e)?n.showHidden=e:e&&r._extend(n,e),y(n.showHidden)&&(n.showHidden=!1),y(n.depth)&&(n.depth=2),y(n.colors)&&(n.colors=!1),y(n.customInspect)&&(n.customInspect=!0),n.colors&&(n.stylize=l),u(n,t,n.depth)}function l(t,e){var r=s.styles[e];return r?"\x1b["+s.colors[r][0]+"m"+t+"\x1b["+s.colors[r][1]+"m":t}function c(t,e){return t}function u(t,e,n){if(t.customInspect&&e&&T(e.inspect)&&e.inspect!==r.inspect&&(!e.constructor||e.constructor.prototype!==e)){var i=e.inspect(n,t);return v(i)||(i=u(t,i,n)),i}var a=function(t,e){if(y(e))return t.stylize("undefined","undefined");if(v(e)){var r="'"+JSON.stringify(e).replace(/^"|"$/g,"").replace(/'/g,"\\'").replace(/\\"/g,'"')+"'";return t.stylize(r,"string")}if(g(e))return t.stylize(""+e,"number");if(d(e))return t.stylize(""+e,"boolean");if(m(e))return t.stylize("null","null")}(t,e);if(a)return a;var o=Object.keys(e),s=function(t){var e={};return t.forEach((function(t,r){e[t]=!0})),e}(o);if(t.showHidden&&(o=Object.getOwnPropertyNames(e)),w(e)&&(o.indexOf("message")>=0||o.indexOf("description")>=0))return f(e);if(0===o.length){if(T(e)){var l=e.name?": "+e.name:"";return t.stylize("[Function"+l+"]","special")}if(x(e))return t.stylize(RegExp.prototype.toString.call(e),"regexp");if(_(e))return t.stylize(Date.prototype.toString.call(e),"date");if(w(e))return f(e)}var c,b="",k=!1,A=["{","}"];(p(e)&&(k=!0,A=["[","]"]),T(e))&&(b=" [Function"+(e.name?": "+e.name:"")+"]");return x(e)&&(b=" "+RegExp.prototype.toString.call(e)),_(e)&&(b=" "+Date.prototype.toUTCString.call(e)),w(e)&&(b=" "+f(e)),0!==o.length||k&&0!=e.length?n<0?x(e)?t.stylize(RegExp.prototype.toString.call(e),"regexp"):t.stylize("[Object]","special"):(t.seen.push(e),c=k?function(t,e,r,n,i){for(var a=[],o=0,s=e.length;o<s;++o)E(e,String(o))?a.push(h(t,e,r,n,String(o),!0)):a.push("");return i.forEach((function(i){i.match(/^\d+$/)||a.push(h(t,e,r,n,i,!0))})),a}(t,e,n,s,o):o.map((function(r){return h(t,e,n,s,r,k)})),t.seen.pop(),function(t,e,r){if(t.reduce((function(t,e){return e.indexOf("\n")>=0&&0,t+e.replace(/\u001b\[\d\d?m/g,"").length+1}),0)>60)return r[0]+(""===e?"":e+"\n ")+" "+t.join(",\n  ")+" "+r[1];return r[0]+e+" "+t.join(", ")+" "+r[1]}(c,b,A)):A[0]+b+A[1]}function f(t){return"["+Error.prototype.toString.call(t)+"]"}function h(t,e,r,n,i,a){var o,s,l;if((l=Object.getOwnPropertyDescriptor(e,i)||{value:e[i]}).get?s=l.set?t.stylize("[Getter/Setter]","special"):t.stylize("[Getter]","special"):l.set&&(s=t.stylize("[Setter]","special")),E(n,i)||(o="["+i+"]"),s||(t.seen.indexOf(l.value)<0?(s=m(r)?u(t,l.value,null):u(t,l.value,r-1)).indexOf("\n")>-1&&(s=a?s.split("\n").map((function(t){return"  "+t})).join("\n").substr(2):"\n"+s.split("\n").map((function(t){return"   "+t})).join("\n")):s=t.stylize("[Circular]","special")),y(o)){if(a&&i.match(/^\d+$/))return s;(o=JSON.stringify(""+i)).match(/^"([a-zA-Z_][a-zA-Z_0-9]*)"$/)?(o=o.substr(1,o.length-2),o=t.stylize(o,"name")):(o=o.replace(/'/g,"\\'").replace(/\\"/g,'"').replace(/(^"|"$)/g,"'"),o=t.stylize(o,"string"))}return o+": "+s}function p(t){return Array.isArray(t)}function d(t){return"boolean"==typeof t}function m(t){return null===t}function g(t){return"number"==typeof t}function v(t){return"string"==typeof t}function y(t){return void 0===t}function x(t){return b(t)&&"[object RegExp]"===k(t)}function b(t){return"object"==typeof t&&null!==t}function _(t){return b(t)&&"[object Date]"===k(t)}function w(t){return b(t)&&("[object Error]"===k(t)||t instanceof Error)}function T(t){return"function"==typeof t}function k(t){return Object.prototype.toString.call(t)}function A(t){return t<10?"0"+t.toString(10):t.toString(10)}r.debuglog=function(t){if(y(a)&&(a=e.env.NODE_DEBUG||""),t=t.toUpperCase(),!o[t])if(new RegExp("\\b"+t+"\\b","i").test(a)){var n=e.pid;o[t]=function(){var e=r.format.apply(r,arguments);console.error("%s %d: %s",t,n,e)}}else o[t]=function(){};return o[t]},r.inspect=s,s.colors={bold:[1,22],italic:[3,23],underline:[4,24],inverse:[7,27],white:[37,39],grey:[90,39],black:[30,39],blue:[34,39],cyan:[36,39],green:[32,39],magenta:[35,39],red:[31,39],yellow:[33,39]},s.styles={special:"cyan",number:"yellow",boolean:"yellow",undefined:"grey",null:"bold",string:"green",date:"magenta",regexp:"red"},r.isArray=p,r.isBoolean=d,r.isNull=m,r.isNullOrUndefined=function(t){return null==t},r.isNumber=g,r.isString=v,r.isSymbol=function(t){return"symbol"==typeof t},r.isUndefined=y,r.isRegExp=x,r.isObject=b,r.isDate=_,r.isError=w,r.isFunction=T,r.isPrimitive=function(t){return null===t||"boolean"==typeof t||"number"==typeof t||"string"==typeof t||"symbol"==typeof t||void 0===t},r.isBuffer=t("./support/isBuffer");var M=["Jan","Feb","Mar","Apr","May","Jun","Jul","Aug","Sep","Oct","Nov","Dec"];function S(){var t=new Date,e=[A(t.getHours()),A(t.getMinutes()),A(t.getSeconds())].join(":");return[t.getDate(),M[t.getMonth()],e].join(" ")}function E(t,e){return Object.prototype.hasOwnProperty.call(t,e)}r.log=function(){console.log("%s - %s",S(),r.format.apply(r,arguments))},r.inherits=t("inherits"),r._extend=function(t,e){if(!e||!b(e))return t;for(var r=Object.keys(e),n=r.length;n--;)t[r[n]]=e[r[n]];return t}}).call(this)}).call(this,t("_process"),"undefined"!=typeof global?global:"undefined"!=typeof self?self:"undefined"!=typeof window?window:{})},{"./support/isBuffer":73,_process:272,inherits:72}],75:[function(t,e,r){"use strict";r.byteLength=function(t){var e=c(t),r=e[0],n=e[1];return 3*(r+n)/4-n},r.toByteArray=function(t){var e,r,n=c(t),o=n[0],s=n[1],l=new a(function(t,e,r){return 3*(e+r)/4-r}(0,o,s)),u=0,f=s>0?o-4:o;for(r=0;r<f;r+=4)e=i[t.charCodeAt(r)]<<18|i[t.charCodeAt(r+1)]<<12|i[t.charCodeAt(r+2)]<<6|i[t.charCodeAt(r+3)],l[u++]=e>>16&255,l[u++]=e>>8&255,l[u++]=255&e;2===s&&(e=i[t.charCodeAt(r)]<<2|i[t.charCodeAt(r+1)]>>4,l[u++]=255&e);1===s&&(e=i[t.charCodeAt(r)]<<10|i[t.charCodeAt(r+1)]<<4|i[t.charCodeAt(r+2)]>>2,l[u++]=e>>8&255,l[u++]=255&e);return l},r.fromByteArray=function(t){for(var e,r=t.length,i=r%3,a=[],o=0,s=r-i;o<s;o+=16383)a.push(u(t,o,o+16383>s?s:o+16383));1===i?(e=t[r-1],a.push(n[e>>2]+n[e<<4&63]+"==")):2===i&&(e=(t[r-2]<<8)+t[r-1],a.push(n[e>>10]+n[e>>4&63]+n[e<<2&63]+"="));return a.join("")};for(var n=[],i=[],a="undefined"!=typeof Uint8Array?Uint8Array:Array,o="ABCDEFGHIJKLMNOPQRSTUVWXYZabcdefghijklmnopqrstuvwxyz0123456789+/",s=0,l=o.length;s<l;++s)n[s]=o[s],i[o.charCodeAt(s)]=s;function c(t){var e=t.length;if(e%4>0)throw new Error("Invalid string. Length must be a multiple of 4");var r=t.indexOf("=");return-1===r&&(r=e),[r,r===e?0:4-r%4]}function u(t,e,r){for(var i,a,o=[],s=e;s<r;s+=3)i=(t[s]<<16&16711680)+(t[s+1]<<8&65280)+(255&t[s+2]),o.push(n[(a=i)>>18&63]+n[a>>12&63]+n[a>>6&63]+n[63&a]);return o.join("")}i["-".charCodeAt(0)]=62,i["_".charCodeAt(0)]=63},{}],76:[function(t,e,r){"use strict";function n(t,e,r,n,i){for(var a=i+1;n<=i;){var o=n+i>>>1,s=t[o];(void 0!==r?r(s,e):s-e)>=0?(a=o,i=o-1):n=o+1}return a}function i(t,e,r,n,i){for(var a=i+1;n<=i;){var o=n+i>>>1,s=t[o];(void 0!==r?r(s,e):s-e)>0?(a=o,i=o-1):n=o+1}return a}function a(t,e,r,n,i){for(var a=n-1;n<=i;){var o=n+i>>>1,s=t[o];(void 0!==r?r(s,e):s-e)<0?(a=o,n=o+1):i=o-1}return a}function o(t,e,r,n,i){for(var a=n-1;n<=i;){var o=n+i>>>1,s=t[o];(void 0!==r?r(s,e):s-e)<=0?(a=o,n=o+1):i=o-1}return a}function s(t,e,r,n,i){for(;n<=i;){var a=n+i>>>1,o=t[a],s=void 0!==r?r(o,e):o-e;if(0===s)return a;s<=0?n=a+1:i=a-1}return-1}function l(t,e,r,n,i,a){return"function"==typeof r?a(t,e,r,void 0===n?0:0|n,void 0===i?t.length-1:0|i):a(t,e,void 0,void 0===r?0:0|r,void 0===n?t.length-1:0|n)}e.exports={ge:function(t,e,r,i,a){return l(t,e,r,i,a,n)},gt:function(t,e,r,n,a){return l(t,e,r,n,a,i)},lt:function(t,e,r,n,i){return l(t,e,r,n,i,a)},le:function(t,e,r,n,i){return l(t,e,r,n,i,o)},eq:function(t,e,r,n,i){return l(t,e,r,n,i,s)}}},{}],77:[function(t,e,r){"use strict";function n(t){var e=32;return(t&=-t)&&e--,65535&t&&(e-=16),16711935&t&&(e-=8),252645135&t&&(e-=4),858993459&t&&(e-=2),1431655765&t&&(e-=1),e}r.INT_BITS=32,r.INT_MAX=2147483647,r.INT_MIN=-1<<31,r.sign=function(t){return(t>0)-(t<0)},r.abs=function(t){var e=t>>31;return(t^e)-e},r.min=function(t,e){return e^(t^e)&-(t<e)},r.max=function(t,e){return t^(t^e)&-(t<e)},r.isPow2=function(t){return!(t&t-1||!t)},r.log2=function(t){var e,r;return e=(t>65535)<<4,e|=r=((t>>>=e)>255)<<3,e|=r=((t>>>=r)>15)<<2,(e|=r=((t>>>=r)>3)<<1)|(t>>>=r)>>1},r.log10=function(t){return t>=1e9?9:t>=1e8?8:t>=1e7?7:t>=1e6?6:t>=1e5?5:t>=1e4?4:t>=1e3?3:t>=100?2:t>=10?1:0},r.popCount=function(t){return 16843009*((t=(858993459&(t-=t>>>1&1431655765))+(t>>>2&858993459))+(t>>>4)&252645135)>>>24},r.countTrailingZeros=n,r.nextPow2=function(t){return t+=0===t,--t,t|=t>>>1,t|=t>>>2,t|=t>>>4,t|=t>>>8,(t|=t>>>16)+1},r.prevPow2=function(t){return t|=t>>>1,t|=t>>>2,t|=t>>>4,t|=t>>>8,(t|=t>>>16)-(t>>>1)},r.parity=function(t){return t^=t>>>16,t^=t>>>8,t^=t>>>4,27030>>>(t&=15)&1};var i=new Array(256);!function(t){for(var e=0;e<256;++e){var r=e,n=e,i=7;for(r>>>=1;r;r>>>=1)n<<=1,n|=1&r,--i;t[e]=n<<i&255}}(i),r.reverse=function(t){return i[255&t]<<24|i[t>>>8&255]<<16|i[t>>>16&255]<<8|i[t>>>24&255]},r.interleave2=function(t,e){return(t=1431655765&((t=858993459&((t=252645135&((t=16711935&((t&=65535)|t<<8))|t<<4))|t<<2))|t<<1))|(e=1431655765&((e=858993459&((e=252645135&((e=16711935&((e&=65535)|e<<8))|e<<4))|e<<2))|e<<1))<<1},r.deinterleave2=function(t,e){return(t=65535&((t=16711935&((t=252645135&((t=858993459&((t=t>>>e&1431655765)|t>>>1))|t>>>2))|t>>>4))|t>>>16))<<16>>16},r.interleave3=function(t,e,r){return t=1227133513&((t=3272356035&((t=251719695&((t=4278190335&((t&=1023)|t<<16))|t<<8))|t<<4))|t<<2),(t|=(e=1227133513&((e=3272356035&((e=251719695&((e=4278190335&((e&=1023)|e<<16))|e<<8))|e<<4))|e<<2))<<1)|(r=1227133513&((r=3272356035&((r=251719695&((r=4278190335&((r&=1023)|r<<16))|r<<8))|r<<4))|r<<2))<<2},r.deinterleave3=function(t,e){return(t=1023&((t=4278190335&((t=251719695&((t=3272356035&((t=t>>>e&1227133513)|t>>>2))|t>>>4))|t>>>8))|t>>>16))<<22>>22},r.nextCombination=function(t){var e=t|t-1;return e+1|(~e&-~e)-1>>>n(t)+1}},{}],78:[function(t,e,r){"use strict";var n=t("clamp");e.exports=function(t,e){e||(e={});var r,o,s,l,c,u,f,h,p,d,m,g=null==e.cutoff?.25:e.cutoff,v=null==e.radius?8:e.radius,y=e.channel||0;if(ArrayBuffer.isView(t)||Array.isArray(t)){if(!e.width||!e.height)throw Error("For raw data width and height should be provided by options");r=e.width,o=e.height,l=t,u=e.stride?e.stride:Math.floor(t.length/r/o)}else window.HTMLCanvasElement&&t instanceof window.HTMLCanvasElement?(f=(h=t).getContext("2d"),r=h.width,o=h.height,p=f.getImageData(0,0,r,o),l=p.data,u=4):window.CanvasRenderingContext2D&&t instanceof window.CanvasRenderingContext2D?(h=t.canvas,f=t,r=h.width,o=h.height,p=f.getImageData(0,0,r,o),l=p.data,u=4):window.ImageData&&t instanceof window.ImageData&&(p=t,r=t.width,o=t.height,l=p.data,u=4);if(s=Math.max(r,o),window.Uint8ClampedArray&&l instanceof window.Uint8ClampedArray||window.Uint8Array&&l instanceof window.Uint8Array)for(c=l,l=Array(r*o),d=0,m=c.length;d<m;d++)l[d]=c[d*u+y]/255;else if(1!==u)throw Error("Raw data can have only 1 value per pixel");var x=Array(r*o),b=Array(r*o),_=Array(s),w=Array(s),T=Array(s+1),k=Array(s);for(d=0,m=r*o;d<m;d++){var A=l[d];x[d]=1===A?0:0===A?i:Math.pow(Math.max(0,.5-A),2),b[d]=1===A?i:0===A?0:Math.pow(Math.max(0,A-.5),2)}a(x,r,o,_,w,k,T),a(b,r,o,_,w,k,T);var M=window.Float32Array?new Float32Array(r*o):new Array(r*o);for(d=0,m=r*o;d<m;d++)M[d]=n(1-((x[d]-b[d])/v+g),0,1);return M};var i=1e20;function a(t,e,r,n,i,a,s){for(var l=0;l<e;l++){for(var c=0;c<r;c++)n[c]=t[c*e+l];for(o(n,i,a,s,r),c=0;c<r;c++)t[c*e+l]=i[c]}for(c=0;c<r;c++){for(l=0;l<e;l++)n[l]=t[c*e+l];for(o(n,i,a,s,e),l=0;l<e;l++)t[c*e+l]=Math.sqrt(i[l])}}function o(t,e,r,n,a){r[0]=0,n[0]=-i,n[1]=+i;for(var o=1,s=0;o<a;o++){for(var l=(t[o]+o*o-(t[r[s]]+r[s]*r[s]))/(2*o-2*r[s]);l<=n[s];)s--,l=(t[o]+o*o-(t[r[s]]+r[s]*r[s]))/(2*o-2*r[s]);r[++s]=o,n[s]=l,n[s+1]=+i}for(o=0,s=0;o<a;o++){for(;n[s+1]<o;)s++;e[o]=(o-r[s])*(o-r[s])+t[r[s]]}}},{clamp:81}],79:[function(t,e,r){},{}],80:[function(t,e,r){(function(e){(function(){
/*!
 * The buffer module from node.js, for the browser.
 *
 * @author   Feross Aboukhadijeh <https://feross.org>
 * @license  MIT
 */
"use strict";var e=t("base64-js"),n=t("ieee754");r.Buffer=a,r.SlowBuffer=function(t){+t!=t&&(t=0);return a.alloc(+t)},r.INSPECT_MAX_BYTES=50;function i(t){if(t>2147483647)throw new RangeError('The value "'+t+'" is invalid for option "size"');var e=new Uint8Array(t);return e.__proto__=a.prototype,e}function a(t,e,r){if("number"==typeof t){if("string"==typeof e)throw new TypeError('The "string" argument must be of type string. Received type number');return l(t)}return o(t,e,r)}function o(t,e,r){if("string"==typeof t)return function(t,e){"string"==typeof e&&""!==e||(e="utf8");if(!a.isEncoding(e))throw new TypeError("Unknown encoding: "+e);var r=0|f(t,e),n=i(r),o=n.write(t,e);o!==r&&(n=n.slice(0,o));return n}(t,e);if(ArrayBuffer.isView(t))return c(t);if(null==t)throw TypeError("The first argument must be one of type string, Buffer, ArrayBuffer, Array, or Array-like Object. Received type "+typeof t);if(B(t,ArrayBuffer)||t&&B(t.buffer,ArrayBuffer))return function(t,e,r){if(e<0||t.byteLength<e)throw new RangeError('"offset" is outside of buffer bounds');if(t.byteLength<e+(r||0))throw new RangeError('"length" is outside of buffer bounds');var n;n=void 0===e&&void 0===r?new Uint8Array(t):void 0===r?new Uint8Array(t,e):new Uint8Array(t,e,r);return n.__proto__=a.prototype,n}(t,e,r);if("number"==typeof t)throw new TypeError('The "value" argument must not be of type number. Received type number');var n=t.valueOf&&t.valueOf();if(null!=n&&n!==t)return a.from(n,e,r);var o=function(t){if(a.isBuffer(t)){var e=0|u(t.length),r=i(e);return 0===r.length||t.copy(r,0,0,e),r}if(void 0!==t.length)return"number"!=typeof t.length||N(t.length)?i(0):c(t);if("Buffer"===t.type&&Array.isArray(t.data))return c(t.data)}(t);if(o)return o;if("undefined"!=typeof Symbol&&null!=Symbol.toPrimitive&&"function"==typeof t[Symbol.toPrimitive])return a.from(t[Symbol.toPrimitive]("string"),e,r);throw new TypeError("The first argument must be one of type string, Buffer, ArrayBuffer, Array, or Array-like Object. Received type "+typeof t)}function s(t){if("number"!=typeof t)throw new TypeError('"size" argument must be of type number');if(t<0)throw new RangeError('The value "'+t+'" is invalid for option "size"')}function l(t){return s(t),i(t<0?0:0|u(t))}function c(t){for(var e=t.length<0?0:0|u(t.length),r=i(e),n=0;n<e;n+=1)r[n]=255&t[n];return r}function u(t){if(t>=2147483647)throw new RangeError("Attempt to allocate Buffer larger than maximum size: 0x"+2147483647..toString(16)+" bytes");return 0|t}function f(t,e){if(a.isBuffer(t))return t.length;if(ArrayBuffer.isView(t)||B(t,ArrayBuffer))return t.byteLength;if("string"!=typeof t)throw new TypeError('The "string" argument must be one of type string, Buffer, or ArrayBuffer. Received type '+typeof t);var r=t.length,n=arguments.length>2&&!0===arguments[2];if(!n&&0===r)return 0;for(var i=!1;;)switch(e){case"ascii":case"latin1":case"binary":return r;case"utf8":case"utf-8":return D(t).length;case"ucs2":case"ucs-2":case"utf16le":case"utf-16le":return 2*r;case"hex":return r>>>1;case"base64":return R(t).length;default:if(i)return n?-1:D(t).length;e=(""+e).toLowerCase(),i=!0}}function h(t,e,r){var n=!1;if((void 0===e||e<0)&&(e=0),e>this.length)return"";if((void 0===r||r>this.length)&&(r=this.length),r<=0)return"";if((r>>>=0)<=(e>>>=0))return"";for(t||(t="utf8");;)switch(t){case"hex":return M(this,e,r);case"utf8":case"utf-8":return T(this,e,r);case"ascii":return k(this,e,r);case"latin1":case"binary":return A(this,e,r);case"base64":return w(this,e,r);case"ucs2":case"ucs-2":case"utf16le":case"utf-16le":return S(this,e,r);default:if(n)throw new TypeError("Unknown encoding: "+t);t=(t+"").toLowerCase(),n=!0}}function p(t,e,r){var n=t[e];t[e]=t[r],t[r]=n}function d(t,e,r,n,i){if(0===t.length)return-1;if("string"==typeof r?(n=r,r=0):r>2147483647?r=2147483647:r<-2147483648&&(r=-2147483648),N(r=+r)&&(r=i?0:t.length-1),r<0&&(r=t.length+r),r>=t.length){if(i)return-1;r=t.length-1}else if(r<0){if(!i)return-1;r=0}if("string"==typeof e&&(e=a.from(e,n)),a.isBuffer(e))return 0===e.length?-1:m(t,e,r,n,i);if("number"==typeof e)return e&=255,"function"==typeof Uint8Array.prototype.indexOf?i?Uint8Array.prototype.indexOf.call(t,e,r):Uint8Array.prototype.lastIndexOf.call(t,e,r):m(t,[e],r,n,i);throw new TypeError("val must be string, number or Buffer")}function m(t,e,r,n,i){var a,o=1,s=t.length,l=e.length;if(void 0!==n&&("ucs2"===(n=String(n).toLowerCase())||"ucs-2"===n||"utf16le"===n||"utf-16le"===n)){if(t.length<2||e.length<2)return-1;o=2,s/=2,l/=2,r/=2}function c(t,e){return 1===o?t[e]:t.readUInt16BE(e*o)}if(i){var u=-1;for(a=r;a<s;a++)if(c(t,a)===c(e,-1===u?0:a-u)){if(-1===u&&(u=a),a-u+1===l)return u*o}else-1!==u&&(a-=a-u),u=-1}else for(r+l>s&&(r=s-l),a=r;a>=0;a--){for(var f=!0,h=0;h<l;h++)if(c(t,a+h)!==c(e,h)){f=!1;break}if(f)return a}return-1}function g(t,e,r,n){r=Number(r)||0;var i=t.length-r;n?(n=Number(n))>i&&(n=i):n=i;var a=e.length;n>a/2&&(n=a/2);for(var o=0;o<n;++o){var s=parseInt(e.substr(2*o,2),16);if(N(s))return o;t[r+o]=s}return o}function v(t,e,r,n){return F(D(e,t.length-r),t,r,n)}function y(t,e,r,n){return F(function(t){for(var e=[],r=0;r<t.length;++r)e.push(255&t.charCodeAt(r));return e}(e),t,r,n)}function x(t,e,r,n){return y(t,e,r,n)}function b(t,e,r,n){return F(R(e),t,r,n)}function _(t,e,r,n){return F(function(t,e){for(var r,n,i,a=[],o=0;o<t.length&&!((e-=2)<0);++o)r=t.charCodeAt(o),n=r>>8,i=r%256,a.push(i),a.push(n);return a}(e,t.length-r),t,r,n)}function w(t,r,n){return 0===r&&n===t.length?e.fromByteArray(t):e.fromByteArray(t.slice(r,n))}function T(t,e,r){r=Math.min(t.length,r);for(var n=[],i=e;i<r;){var a,o,s,l,c=t[i],u=null,f=c>239?4:c>223?3:c>191?2:1;if(i+f<=r)switch(f){case 1:c<128&&(u=c);break;case 2:128==(192&(a=t[i+1]))&&(l=(31&c)<<6|63&a)>127&&(u=l);break;case 3:a=t[i+1],o=t[i+2],128==(192&a)&&128==(192&o)&&(l=(15&c)<<12|(63&a)<<6|63&o)>2047&&(l<55296||l>57343)&&(u=l);break;case 4:a=t[i+1],o=t[i+2],s=t[i+3],128==(192&a)&&128==(192&o)&&128==(192&s)&&(l=(15&c)<<18|(63&a)<<12|(63&o)<<6|63&s)>65535&&l<1114112&&(u=l)}null===u?(u=65533,f=1):u>65535&&(u-=65536,n.push(u>>>10&1023|55296),u=56320|1023&u),n.push(u),i+=f}return function(t){var e=t.length;if(e<=4096)return String.fromCharCode.apply(String,t);var r="",n=0;for(;n<e;)r+=String.fromCharCode.apply(String,t.slice(n,n+=4096));return r}(n)}r.kMaxLength=2147483647,a.TYPED_ARRAY_SUPPORT=function(){try{var t=new Uint8Array(1);return t.__proto__={__proto__:Uint8Array.prototype,foo:function(){return 42}},42===t.foo()}catch(t){return!1}}(),a.TYPED_ARRAY_SUPPORT||"undefined"==typeof console||"function"!=typeof console.error||console.error("This browser lacks typed array (Uint8Array) support which is required by `buffer` v5.x. Use `buffer` v4.x if you require old browser support."),Object.defineProperty(a.prototype,"parent",{enumerable:!0,get:function(){if(a.isBuffer(this))return this.buffer}}),Object.defineProperty(a.prototype,"offset",{enumerable:!0,get:function(){if(a.isBuffer(this))return this.byteOffset}}),"undefined"!=typeof Symbol&&null!=Symbol.species&&a[Symbol.species]===a&&Object.defineProperty(a,Symbol.species,{value:null,configurable:!0,enumerable:!1,writable:!1}),a.poolSize=8192,a.from=function(t,e,r){return o(t,e,r)},a.prototype.__proto__=Uint8Array.prototype,a.__proto__=Uint8Array,a.alloc=function(t,e,r){return function(t,e,r){return s(t),t<=0?i(t):void 0!==e?"string"==typeof r?i(t).fill(e,r):i(t).fill(e):i(t)}(t,e,r)},a.allocUnsafe=function(t){return l(t)},a.allocUnsafeSlow=function(t){return l(t)},a.isBuffer=function(t){return null!=t&&!0===t._isBuffer&&t!==a.prototype},a.compare=function(t,e){if(B(t,Uint8Array)&&(t=a.from(t,t.offset,t.byteLength)),B(e,Uint8Array)&&(e=a.from(e,e.offset,e.byteLength)),!a.isBuffer(t)||!a.isBuffer(e))throw new TypeError('The "buf1", "buf2" arguments must be one of type Buffer or Uint8Array');if(t===e)return 0;for(var r=t.length,n=e.length,i=0,o=Math.min(r,n);i<o;++i)if(t[i]!==e[i]){r=t[i],n=e[i];break}return r<n?-1:n<r?1:0},a.isEncoding=function(t){switch(String(t).toLowerCase()){case"hex":case"utf8":case"utf-8":case"ascii":case"latin1":case"binary":case"base64":case"ucs2":case"ucs-2":case"utf16le":case"utf-16le":return!0;default:return!1}},a.concat=function(t,e){if(!Array.isArray(t))throw new TypeError('"list" argument must be an Array of Buffers');if(0===t.length)return a.alloc(0);var r;if(void 0===e)for(e=0,r=0;r<t.length;++r)e+=t[r].length;var n=a.allocUnsafe(e),i=0;for(r=0;r<t.length;++r){var o=t[r];if(B(o,Uint8Array)&&(o=a.from(o)),!a.isBuffer(o))throw new TypeError('"list" argument must be an Array of Buffers');o.copy(n,i),i+=o.length}return n},a.byteLength=f,a.prototype._isBuffer=!0,a.prototype.swap16=function(){var t=this.length;if(t%2!=0)throw new RangeError("Buffer size must be a multiple of 16-bits");for(var e=0;e<t;e+=2)p(this,e,e+1);return this},a.prototype.swap32=function(){var t=this.length;if(t%4!=0)throw new RangeError("Buffer size must be a multiple of 32-bits");for(var e=0;e<t;e+=4)p(this,e,e+3),p(this,e+1,e+2);return this},a.prototype.swap64=function(){var t=this.length;if(t%8!=0)throw new RangeError("Buffer size must be a multiple of 64-bits");for(var e=0;e<t;e+=8)p(this,e,e+7),p(this,e+1,e+6),p(this,e+2,e+5),p(this,e+3,e+4);return this},a.prototype.toString=function(){var t=this.length;return 0===t?"":0===arguments.length?T(this,0,t):h.apply(this,arguments)},a.prototype.toLocaleString=a.prototype.toString,a.prototype.equals=function(t){if(!a.isBuffer(t))throw new TypeError("Argument must be a Buffer");return this===t||0===a.compare(this,t)},a.prototype.inspect=function(){var t="",e=r.INSPECT_MAX_BYTES;return t=this.toString("hex",0,e).replace(/(.{2})/g,"$1 ").trim(),this.length>e&&(t+=" ... "),"<Buffer "+t+">"},a.prototype.compare=function(t,e,r,n,i){if(B(t,Uint8Array)&&(t=a.from(t,t.offset,t.byteLength)),!a.isBuffer(t))throw new TypeError('The "target" argument must be one of type Buffer or Uint8Array. Received type '+typeof t);if(void 0===e&&(e=0),void 0===r&&(r=t?t.length:0),void 0===n&&(n=0),void 0===i&&(i=this.length),e<0||r>t.length||n<0||i>this.length)throw new RangeError("out of range index");if(n>=i&&e>=r)return 0;if(n>=i)return-1;if(e>=r)return 1;if(this===t)return 0;for(var o=(i>>>=0)-(n>>>=0),s=(r>>>=0)-(e>>>=0),l=Math.min(o,s),c=this.slice(n,i),u=t.slice(e,r),f=0;f<l;++f)if(c[f]!==u[f]){o=c[f],s=u[f];break}return o<s?-1:s<o?1:0},a.prototype.includes=function(t,e,r){return-1!==this.indexOf(t,e,r)},a.prototype.indexOf=function(t,e,r){return d(this,t,e,r,!0)},a.prototype.lastIndexOf=function(t,e,r){return d(this,t,e,r,!1)},a.prototype.write=function(t,e,r,n){if(void 0===e)n="utf8",r=this.length,e=0;else if(void 0===r&&"string"==typeof e)n=e,r=this.length,e=0;else{if(!isFinite(e))throw new Error("Buffer.write(string, encoding, offset[, length]) is no longer supported");e>>>=0,isFinite(r)?(r>>>=0,void 0===n&&(n="utf8")):(n=r,r=void 0)}var i=this.length-e;if((void 0===r||r>i)&&(r=i),t.length>0&&(r<0||e<0)||e>this.length)throw new RangeError("Attempt to write outside buffer bounds");n||(n="utf8");for(var a=!1;;)switch(n){case"hex":return g(this,t,e,r);case"utf8":case"utf-8":return v(this,t,e,r);case"ascii":return y(this,t,e,r);case"latin1":case"binary":return x(this,t,e,r);case"base64":return b(this,t,e,r);case"ucs2":case"ucs-2":case"utf16le":case"utf-16le":return _(this,t,e,r);default:if(a)throw new TypeError("Unknown encoding: "+n);n=(""+n).toLowerCase(),a=!0}},a.prototype.toJSON=function(){return{type:"Buffer",data:Array.prototype.slice.call(this._arr||this,0)}};function k(t,e,r){var n="";r=Math.min(t.length,r);for(var i=e;i<r;++i)n+=String.fromCharCode(127&t[i]);return n}function A(t,e,r){var n="";r=Math.min(t.length,r);for(var i=e;i<r;++i)n+=String.fromCharCode(t[i]);return n}function M(t,e,r){var n=t.length;(!e||e<0)&&(e=0),(!r||r<0||r>n)&&(r=n);for(var i="",a=e;a<r;++a)i+=z(t[a]);return i}function S(t,e,r){for(var n=t.slice(e,r),i="",a=0;a<n.length;a+=2)i+=String.fromCharCode(n[a]+256*n[a+1]);return i}function E(t,e,r){if(t%1!=0||t<0)throw new RangeError("offset is not uint");if(t+e>r)throw new RangeError("Trying to access beyond buffer length")}function L(t,e,r,n,i,o){if(!a.isBuffer(t))throw new TypeError('"buffer" argument must be a Buffer instance');if(e>i||e<o)throw new RangeError('"value" argument is out of bounds');if(r+n>t.length)throw new RangeError("Index out of range")}function C(t,e,r,n,i,a){if(r+n>t.length)throw new RangeError("Index out of range");if(r<0)throw new RangeError("Index out of range")}function P(t,e,r,i,a){return e=+e,r>>>=0,a||C(t,0,r,4),n.write(t,e,r,i,23,4),r+4}function I(t,e,r,i,a){return e=+e,r>>>=0,a||C(t,0,r,8),n.write(t,e,r,i,52,8),r+8}a.prototype.slice=function(t,e){var r=this.length;(t=~~t)<0?(t+=r)<0&&(t=0):t>r&&(t=r),(e=void 0===e?r:~~e)<0?(e+=r)<0&&(e=0):e>r&&(e=r),e<t&&(e=t);var n=this.subarray(t,e);return n.__proto__=a.prototype,n},a.prototype.readUIntLE=function(t,e,r){t>>>=0,e>>>=0,r||E(t,e,this.length);for(var n=this[t],i=1,a=0;++a<e&&(i*=256);)n+=this[t+a]*i;return n},a.prototype.readUIntBE=function(t,e,r){t>>>=0,e>>>=0,r||E(t,e,this.length);for(var n=this[t+--e],i=1;e>0&&(i*=256);)n+=this[t+--e]*i;return n},a.prototype.readUInt8=function(t,e){return t>>>=0,e||E(t,1,this.length),this[t]},a.prototype.readUInt16LE=function(t,e){return t>>>=0,e||E(t,2,this.length),this[t]|this[t+1]<<8},a.prototype.readUInt16BE=function(t,e){return t>>>=0,e||E(t,2,this.length),this[t]<<8|this[t+1]},a.prototype.readUInt32LE=function(t,e){return t>>>=0,e||E(t,4,this.length),(this[t]|this[t+1]<<8|this[t+2]<<16)+16777216*this[t+3]},a.prototype.readUInt32BE=function(t,e){return t>>>=0,e||E(t,4,this.length),16777216*this[t]+(this[t+1]<<16|this[t+2]<<8|this[t+3])},a.prototype.readIntLE=function(t,e,r){t>>>=0,e>>>=0,r||E(t,e,this.length);for(var n=this[t],i=1,a=0;++a<e&&(i*=256);)n+=this[t+a]*i;return n>=(i*=128)&&(n-=Math.pow(2,8*e)),n},a.prototype.readIntBE=function(t,e,r){t>>>=0,e>>>=0,r||E(t,e,this.length);for(var n=e,i=1,a=this[t+--n];n>0&&(i*=256);)a+=this[t+--n]*i;return a>=(i*=128)&&(a-=Math.pow(2,8*e)),a},a.prototype.readInt8=function(t,e){return t>>>=0,e||E(t,1,this.length),128&this[t]?-1*(255-this[t]+1):this[t]},a.prototype.readInt16LE=function(t,e){t>>>=0,e||E(t,2,this.length);var r=this[t]|this[t+1]<<8;return 32768&r?4294901760|r:r},a.prototype.readInt16BE=function(t,e){t>>>=0,e||E(t,2,this.length);var r=this[t+1]|this[t]<<8;return 32768&r?4294901760|r:r},a.prototype.readInt32LE=function(t,e){return t>>>=0,e||E(t,4,this.length),this[t]|this[t+1]<<8|this[t+2]<<16|this[t+3]<<24},a.prototype.readInt32BE=function(t,e){return t>>>=0,e||E(t,4,this.length),this[t]<<24|this[t+1]<<16|this[t+2]<<8|this[t+3]},a.prototype.readFloatLE=function(t,e){return t>>>=0,e||E(t,4,this.length),n.read(this,t,!0,23,4)},a.prototype.readFloatBE=function(t,e){return t>>>=0,e||E(t,4,this.length),n.read(this,t,!1,23,4)},a.prototype.readDoubleLE=function(t,e){return t>>>=0,e||E(t,8,this.length),n.read(this,t,!0,52,8)},a.prototype.readDoubleBE=function(t,e){return t>>>=0,e||E(t,8,this.length),n.read(this,t,!1,52,8)},a.prototype.writeUIntLE=function(t,e,r,n){(t=+t,e>>>=0,r>>>=0,n)||L(this,t,e,r,Math.pow(2,8*r)-1,0);var i=1,a=0;for(this[e]=255&t;++a<r&&(i*=256);)this[e+a]=t/i&255;return e+r},a.prototype.writeUIntBE=function(t,e,r,n){(t=+t,e>>>=0,r>>>=0,n)||L(this,t,e,r,Math.pow(2,8*r)-1,0);var i=r-1,a=1;for(this[e+i]=255&t;--i>=0&&(a*=256);)this[e+i]=t/a&255;return e+r},a.prototype.writeUInt8=function(t,e,r){return t=+t,e>>>=0,r||L(this,t,e,1,255,0),this[e]=255&t,e+1},a.prototype.writeUInt16LE=function(t,e,r){return t=+t,e>>>=0,r||L(this,t,e,2,65535,0),this[e]=255&t,this[e+1]=t>>>8,e+2},a.prototype.writeUInt16BE=function(t,e,r){return t=+t,e>>>=0,r||L(this,t,e,2,65535,0),this[e]=t>>>8,this[e+1]=255&t,e+2},a.prototype.writeUInt32LE=function(t,e,r){return t=+t,e>>>=0,r||L(this,t,e,4,4294967295,0),this[e+3]=t>>>24,this[e+2]=t>>>16,this[e+1]=t>>>8,this[e]=255&t,e+4},a.prototype.writeUInt32BE=function(t,e,r){return t=+t,e>>>=0,r||L(this,t,e,4,4294967295,0),this[e]=t>>>24,this[e+1]=t>>>16,this[e+2]=t>>>8,this[e+3]=255&t,e+4},a.prototype.writeIntLE=function(t,e,r,n){if(t=+t,e>>>=0,!n){var i=Math.pow(2,8*r-1);L(this,t,e,r,i-1,-i)}var a=0,o=1,s=0;for(this[e]=255&t;++a<r&&(o*=256);)t<0&&0===s&&0!==this[e+a-1]&&(s=1),this[e+a]=(t/o>>0)-s&255;return e+r},a.prototype.writeIntBE=function(t,e,r,n){if(t=+t,e>>>=0,!n){var i=Math.pow(2,8*r-1);L(this,t,e,r,i-1,-i)}var a=r-1,o=1,s=0;for(this[e+a]=255&t;--a>=0&&(o*=256);)t<0&&0===s&&0!==this[e+a+1]&&(s=1),this[e+a]=(t/o>>0)-s&255;return e+r},a.prototype.writeInt8=function(t,e,r){return t=+t,e>>>=0,r||L(this,t,e,1,127,-128),t<0&&(t=255+t+1),this[e]=255&t,e+1},a.prototype.writeInt16LE=function(t,e,r){return t=+t,e>>>=0,r||L(this,t,e,2,32767,-32768),this[e]=255&t,this[e+1]=t>>>8,e+2},a.prototype.writeInt16BE=function(t,e,r){return t=+t,e>>>=0,r||L(this,t,e,2,32767,-32768),this[e]=t>>>8,this[e+1]=255&t,e+2},a.prototype.writeInt32LE=function(t,e,r){return t=+t,e>>>=0,r||L(this,t,e,4,2147483647,-2147483648),this[e]=255&t,this[e+1]=t>>>8,this[e+2]=t>>>16,this[e+3]=t>>>24,e+4},a.prototype.writeInt32BE=function(t,e,r){return t=+t,e>>>=0,r||L(this,t,e,4,2147483647,-2147483648),t<0&&(t=4294967295+t+1),this[e]=t>>>24,this[e+1]=t>>>16,this[e+2]=t>>>8,this[e+3]=255&t,e+4},a.prototype.writeFloatLE=function(t,e,r){return P(this,t,e,!0,r)},a.prototype.writeFloatBE=function(t,e,r){return P(this,t,e,!1,r)},a.prototype.writeDoubleLE=function(t,e,r){return I(this,t,e,!0,r)},a.prototype.writeDoubleBE=function(t,e,r){return I(this,t,e,!1,r)},a.prototype.copy=function(t,e,r,n){if(!a.isBuffer(t))throw new TypeError("argument should be a Buffer");if(r||(r=0),n||0===n||(n=this.length),e>=t.length&&(e=t.length),e||(e=0),n>0&&n<r&&(n=r),n===r)return 0;if(0===t.length||0===this.length)return 0;if(e<0)throw new RangeError("targetStart out of bounds");if(r<0||r>=this.length)throw new RangeError("Index out of range");if(n<0)throw new RangeError("sourceEnd out of bounds");n>this.length&&(n=this.length),t.length-e<n-r&&(n=t.length-e+r);var i=n-r;if(this===t&&"function"==typeof Uint8Array.prototype.copyWithin)this.copyWithin(e,r,n);else if(this===t&&r<e&&e<n)for(var o=i-1;o>=0;--o)t[o+e]=this[o+r];else Uint8Array.prototype.set.call(t,this.subarray(r,n),e);return i},a.prototype.fill=function(t,e,r,n){if("string"==typeof t){if("string"==typeof e?(n=e,e=0,r=this.length):"string"==typeof r&&(n=r,r=this.length),void 0!==n&&"string"!=typeof n)throw new TypeError("encoding must be a string");if("string"==typeof n&&!a.isEncoding(n))throw new TypeError("Unknown encoding: "+n);if(1===t.length){var i=t.charCodeAt(0);("utf8"===n&&i<128||"latin1"===n)&&(t=i)}}else"number"==typeof t&&(t&=255);if(e<0||this.length<e||this.length<r)throw new RangeError("Out of range index");if(r<=e)return this;var o;if(e>>>=0,r=void 0===r?this.length:r>>>0,t||(t=0),"number"==typeof t)for(o=e;o<r;++o)this[o]=t;else{var s=a.isBuffer(t)?t:a.from(t,n),l=s.length;if(0===l)throw new TypeError('The value "'+t+'" is invalid for argument "value"');for(o=0;o<r-e;++o)this[o+e]=s[o%l]}return this};var O=/[^+/0-9A-Za-z-_]/g;function z(t){return t<16?"0"+t.toString(16):t.toString(16)}function D(t,e){var r;e=e||1/0;for(var n=t.length,i=null,a=[],o=0;o<n;++o){if((r=t.charCodeAt(o))>55295&&r<57344){if(!i){if(r>56319){(e-=3)>-1&&a.push(239,191,189);continue}if(o+1===n){(e-=3)>-1&&a.push(239,191,189);continue}i=r;continue}if(r<56320){(e-=3)>-1&&a.push(239,191,189),i=r;continue}r=65536+(i-55296<<10|r-56320)}else i&&(e-=3)>-1&&a.push(239,191,189);if(i=null,r<128){if((e-=1)<0)break;a.push(r)}else if(r<2048){if((e-=2)<0)break;a.push(r>>6|192,63&r|128)}else if(r<65536){if((e-=3)<0)break;a.push(r>>12|224,r>>6&63|128,63&r|128)}else{if(!(r<1114112))throw new Error("Invalid code point");if((e-=4)<0)break;a.push(r>>18|240,r>>12&63|128,r>>6&63|128,63&r|128)}}return a}function R(t){return e.toByteArray(function(t){if((t=(t=t.split("=")[0]).trim().replace(O,"")).length<2)return"";for(;t.length%4!=0;)t+="=";return t}(t))}function F(t,e,r,n){for(var i=0;i<n&&!(i+r>=e.length||i>=t.length);++i)e[i+r]=t[i];return i}function B(t,e){return t instanceof e||null!=t&&null!=t.constructor&&null!=t.constructor.name&&t.constructor.name===e.name}function N(t){return t!=t}}).call(this)}).call(this,t("buffer").Buffer)},{"base64-js":75,buffer:80,ieee754:225}],81:[function(t,e,r){e.exports=function(t,e,r){return e<r?t<e?e:t>r?r:t:t<r?r:t>e?e:t}},{}],82:[function(t,e,r){"use strict";var n=t("clamp");function i(t,e){null==e&&(e=!0);var r=t[0],i=t[1],a=t[2],o=t[3];return null==o&&(o=e?1:255),e&&(r*=255,i*=255,a*=255,o*=255),16777216*(r=255&n(r,0,255))+((i=255&n(i,0,255))<<16)+((a=255&n(a,0,255))<<8)+(o=255&n(o,0,255))}e.exports=i,e.exports.to=i,e.exports.from=function(t,e){var r=(t=+t)>>>24,n=(16711680&t)>>>16,i=(65280&t)>>>8,a=255&t;return!1===e?[r,n,i,a]:[r/255,n/255,i/255,a/255]}},{clamp:81}],83:[function(t,e,r){"use strict";e.exports={aliceblue:[240,248,255],antiquewhite:[250,235,215],aqua:[0,255,255],aquamarine:[127,255,212],azure:[240,255,255],beige:[245,245,220],bisque:[255,228,196],black:[0,0,0],blanchedalmond:[255,235,205],blue:[0,0,255],blueviolet:[138,43,226],brown:[165,42,42],burlywood:[222,184,135],cadetblue:[95,158,160],chartreuse:[127,255,0],chocolate:[210,105,30],coral:[255,127,80],cornflowerblue:[100,149,237],cornsilk:[255,248,220],crimson:[220,20,60],cyan:[0,255,255],darkblue:[0,0,139],darkcyan:[0,139,139],darkgoldenrod:[184,134,11],darkgray:[169,169,169],darkgreen:[0,100,0],darkgrey:[169,169,169],darkkhaki:[189,183,107],darkmagenta:[139,0,139],darkolivegreen:[85,107,47],darkorange:[255,140,0],darkorchid:[153,50,204],darkred:[139,0,0],darksalmon:[233,150,122],darkseagreen:[143,188,143],darkslateblue:[72,61,139],darkslategray:[47,79,79],darkslategrey:[47,79,79],darkturquoise:[0,206,209],darkviolet:[148,0,211],deeppink:[255,20,147],deepskyblue:[0,191,255],dimgray:[105,105,105],dimgrey:[105,105,105],dodgerblue:[30,144,255],firebrick:[178,34,34],floralwhite:[255,250,240],forestgreen:[34,139,34],fuchsia:[255,0,255],gainsboro:[220,220,220],ghostwhite:[248,248,255],gold:[255,215,0],goldenrod:[218,165,32],gray:[128,128,128],green:[0,128,0],greenyellow:[173,255,47],grey:[128,128,128],honeydew:[240,255,240],hotpink:[255,105,180],indianred:[205,92,92],indigo:[75,0,130],ivory:[255,255,240],khaki:[240,230,140],lavender:[230,230,250],lavenderblush:[255,240,245],lawngreen:[124,252,0],lemonchiffon:[255,250,205],lightblue:[173,216,230],lightcoral:[240,128,128],lightcyan:[224,255,255],lightgoldenrodyellow:[250,250,210],lightgray:[211,211,211],lightgreen:[144,238,144],lightgrey:[211,211,211],lightpink:[255,182,193],lightsalmon:[255,160,122],lightseagreen:[32,178,170],lightskyblue:[135,206,250],lightslategray:[119,136,153],lightslategrey:[119,136,153],lightsteelblue:[176,196,222],lightyellow:[255,255,224],lime:[0,255,0],limegreen:[50,205,50],linen:[250,240,230],magenta:[255,0,255],maroon:[128,0,0],mediumaquamarine:[102,205,170],mediumblue:[0,0,205],mediumorchid:[186,85,211],mediumpurple:[147,112,219],mediumseagreen:[60,179,113],mediumslateblue:[123,104,238],mediumspringgreen:[0,250,154],mediumturquoise:[72,209,204],mediumvioletred:[199,21,133],midnightblue:[25,25,112],mintcream:[245,255,250],mistyrose:[255,228,225],moccasin:[255,228,181],navajowhite:[255,222,173],navy:[0,0,128],oldlace:[253,245,230],olive:[128,128,0],olivedrab:[107,142,35],orange:[255,165,0],orangered:[255,69,0],orchid:[218,112,214],palegoldenrod:[238,232,170],palegreen:[152,251,152],paleturquoise:[175,238,238],palevioletred:[219,112,147],papayawhip:[255,239,213],peachpuff:[255,218,185],peru:[205,133,63],pink:[255,192,203],plum:[221,160,221],powderblue:[176,224,230],purple:[128,0,128],rebeccapurple:[102,51,153],red:[255,0,0],rosybrown:[188,143,143],royalblue:[65,105,225],saddlebrown:[139,69,19],salmon:[250,128,114],sandybrown:[244,164,96],seagreen:[46,139,87],seashell:[255,245,238],sienna:[160,82,45],silver:[192,192,192],skyblue:[135,206,235],slateblue:[106,90,205],slategray:[112,128,144],slategrey:[112,128,144],snow:[255,250,250],springgreen:[0,255,127],steelblue:[70,130,180],tan:[210,180,140],teal:[0,128,128],thistle:[216,191,216],tomato:[255,99,71],turquoise:[64,224,208],violet:[238,130,238],wheat:[245,222,179],white:[255,255,255],whitesmoke:[245,245,245],yellow:[255,255,0],yellowgreen:[154,205,50]}},{}],84:[function(t,e,r){"use strict";var n=t("color-rgba"),i=t("clamp"),a=t("dtype");e.exports=function(t,e){"float"!==e&&e||(e="array"),"uint"===e&&(e="uint8"),"uint_clamped"===e&&(e="uint8_clamped");var r=new(a(e))(4),o="uint8"!==e&&"uint8_clamped"!==e;return t.length&&"string"!=typeof t||((t=n(t))[0]/=255,t[1]/=255,t[2]/=255),function(t){return t instanceof Uint8Array||t instanceof Uint8ClampedArray||!!(Array.isArray(t)&&(t[0]>1||0===t[0])&&(t[1]>1||0===t[1])&&(t[2]>1||0===t[2])&&(!t[3]||t[3]>1))}(t)?(r[0]=t[0],r[1]=t[1],r[2]=t[2],r[3]=null!=t[3]?t[3]:255,o&&(r[0]/=255,r[1]/=255,r[2]/=255,r[3]/=255),r):(o?(r[0]=t[0],r[1]=t[1],r[2]=t[2],r[3]=null!=t[3]?t[3]:1):(r[0]=i(Math.floor(255*t[0]),0,255),r[1]=i(Math.floor(255*t[1]),0,255),r[2]=i(Math.floor(255*t[2]),0,255),r[3]=null==t[3]?255:i(Math.floor(255*t[3]),0,255)),r)}},{clamp:81,"color-rgba":86,dtype:121}],85:[function(t,e,r){(function(r){(function(){"use strict";var n=t("color-name"),i=t("is-plain-obj"),a=t("defined");e.exports=function(t){var e,s,l=[],c=1;if("string"==typeof t)if(n[t])l=n[t].slice(),s="rgb";else if("transparent"===t)c=0,s="rgb",l=[0,0,0];else if(/^#[A-Fa-f0-9]+$/.test(t)){var u=(p=t.slice(1)).length;c=1,u<=4?(l=[parseInt(p[0]+p[0],16),parseInt(p[1]+p[1],16),parseInt(p[2]+p[2],16)],4===u&&(c=parseInt(p[3]+p[3],16)/255)):(l=[parseInt(p[0]+p[1],16),parseInt(p[2]+p[3],16),parseInt(p[4]+p[5],16)],8===u&&(c=parseInt(p[6]+p[7],16)/255)),l[0]||(l[0]=0),l[1]||(l[1]=0),l[2]||(l[2]=0),s="rgb"}else if(e=/^((?:rgb|hs[lvb]|hwb|cmyk?|xy[zy]|gray|lab|lchu?v?|[ly]uv|lms)a?)\s*\(([^\)]*)\)/.exec(t)){var f=e[1],h="rgb"===f,p=f.replace(/a$/,"");s=p;u="cmyk"===p?4:"gray"===p?1:3;l=e[2].trim().split(/\s*,\s*/).map((function(t,e){if(/%$/.test(t))return e===u?parseFloat(t)/100:"rgb"===p?255*parseFloat(t)/100:parseFloat(t);if("h"===p[e]){if(/deg$/.test(t))return parseFloat(t);if(void 0!==o[t])return o[t]}return parseFloat(t)})),f===p&&l.push(1),c=h||void 0===l[u]?1:l[u],l=l.slice(0,u)}else t.length>10&&/[0-9](?:\s|\/)/.test(t)&&(l=t.match(/([0-9]+)/g).map((function(t){return parseFloat(t)})),s=t.match(/([a-z])/gi).join("").toLowerCase());else if(isNaN(t))if(i(t)){var d=a(t.r,t.red,t.R,null);null!==d?(s="rgb",l=[d,a(t.g,t.green,t.G),a(t.b,t.blue,t.B)]):(s="hsl",l=[a(t.h,t.hue,t.H),a(t.s,t.saturation,t.S),a(t.l,t.lightness,t.L,t.b,t.brightness)]),c=a(t.a,t.alpha,t.opacity,1),null!=t.opacity&&(c/=100)}else(Array.isArray(t)||r.ArrayBuffer&&ArrayBuffer.isView&&ArrayBuffer.isView(t))&&(l=[t[0],t[1],t[2]],s="rgb",c=4===t.length?t[3]:1);else s="rgb",l=[t>>>16,(65280&t)>>>8,255&t];return{space:s,values:l,alpha:c}};var o={red:0,orange:60,yellow:120,green:180,blue:240,purple:300}}).call(this)}).call(this,"undefined"!=typeof global?global:"undefined"!=typeof self?self:"undefined"!=typeof window?window:{})},{"color-name":83,defined:118,"is-plain-obj":231}],86:[function(t,e,r){"use strict";var n=t("color-parse"),i=t("color-space/hsl"),a=t("clamp");e.exports=function(t){var e,r=n(t);return r.space?((e=Array(3))[0]=a(r.values[0],0,255),e[1]=a(r.values[1],0,255),e[2]=a(r.values[2],0,255),"h"===r.space[0]&&(e=i.rgb(e)),e.push(a(r.alpha,0,1)),e):[]}},{clamp:81,"color-parse":85,"color-space/hsl":87}],87:[function(t,e,r){"use strict";var n=t("./rgb");e.exports={name:"hsl",min:[0,0,0],max:[360,100,100],channel:["hue","saturation","lightness"],alias:["HSL"],rgb:function(t){var e,r,n,i,a,o=t[0]/360,s=t[1]/100,l=t[2]/100;if(0===s)return[a=255*l,a,a];e=2*l-(r=l<.5?l*(1+s):l+s-l*s),i=[0,0,0];for(var c=0;c<3;c++)(n=o+1/3*-(c-1))<0?n++:n>1&&n--,a=6*n<1?e+6*(r-e)*n:2*n<1?r:3*n<2?e+(r-e)*(2/3-n)*6:e,i[c]=255*a;return i}},n.hsl=function(t){var e,r,n=t[0]/255,i=t[1]/255,a=t[2]/255,o=Math.min(n,i,a),s=Math.max(n,i,a),l=s-o;return s===o?e=0:n===s?e=(i-a)/l:i===s?e=2+(a-n)/l:a===s&&(e=4+(n-i)/l),(e=Math.min(60*e,360))<0&&(e+=360),r=(o+s)/2,[e,100*(s===o?0:r<=.5?l/(s+o):l/(2-s-o)),100*r]}},{"./rgb":88}],88:[function(t,e,r){"use strict";e.exports={name:"rgb",min:[0,0,0],max:[255,255,255],channel:["red","green","blue"],alias:["RGB"]}},{}],89:[function(t,e,r){e.exports={AFG:"afghan",ALA:"\\b\\wland",ALB:"albania",DZA:"algeria",ASM:"^(?=.*americ).*samoa",AND:"andorra",AGO:"angola",AIA:"anguill?a",ATA:"antarctica",ATG:"antigua",ARG:"argentin",ARM:"armenia",ABW:"^(?!.*bonaire).*\\baruba",AUS:"australia",AUT:"^(?!.*hungary).*austria|\\baustri.*\\bemp",AZE:"azerbaijan",BHS:"bahamas",BHR:"bahrain",BGD:"bangladesh|^(?=.*east).*paki?stan",BRB:"barbados",BLR:"belarus|byelo",BEL:"^(?!.*luxem).*belgium",BLZ:"belize|^(?=.*british).*honduras",BEN:"benin|dahome",BMU:"bermuda",BTN:"bhutan",BOL:"bolivia",BES:"^(?=.*bonaire).*eustatius|^(?=.*carib).*netherlands|\\bbes.?islands",BIH:"herzegovina|bosnia",BWA:"botswana|bechuana",BVT:"bouvet",BRA:"brazil",IOT:"british.?indian.?ocean",BRN:"brunei",BGR:"bulgaria",BFA:"burkina|\\bfaso|upper.?volta",BDI:"burundi",CPV:"verde",KHM:"cambodia|kampuchea|khmer",CMR:"cameroon",CAN:"canada",CYM:"cayman",CAF:"\\bcentral.african.republic",TCD:"\\bchad",CHL:"\\bchile",CHN:"^(?!.*\\bmac)(?!.*\\bhong)(?!.*\\btai)(?!.*\\brep).*china|^(?=.*peo)(?=.*rep).*china",CXR:"christmas",CCK:"\\bcocos|keeling",COL:"colombia",COM:"comoro",COG:"^(?!.*\\bdem)(?!.*\\bd[\\.]?r)(?!.*kinshasa)(?!.*zaire)(?!.*belg)(?!.*l.opoldville)(?!.*free).*\\bcongo",COK:"\\bcook",CRI:"costa.?rica",CIV:"ivoire|ivory",HRV:"croatia",CUB:"\\bcuba",CUW:"^(?!.*bonaire).*\\bcura(c|\xe7)ao",CYP:"cyprus",CSK:"czechoslovakia",CZE:"^(?=.*rep).*czech|czechia|bohemia",COD:"\\bdem.*congo|congo.*\\bdem|congo.*\\bd[\\.]?r|\\bd[\\.]?r.*congo|belgian.?congo|congo.?free.?state|kinshasa|zaire|l.opoldville|drc|droc|rdc",DNK:"denmark",DJI:"djibouti",DMA:"dominica(?!n)",DOM:"dominican.rep",ECU:"ecuador",EGY:"egypt",SLV:"el.?salvador",GNQ:"guine.*eq|eq.*guine|^(?=.*span).*guinea",ERI:"eritrea",EST:"estonia",ETH:"ethiopia|abyssinia",FLK:"falkland|malvinas",FRO:"faroe|faeroe",FJI:"fiji",FIN:"finland",FRA:"^(?!.*\\bdep)(?!.*martinique).*france|french.?republic|\\bgaul",GUF:"^(?=.*french).*guiana",PYF:"french.?polynesia|tahiti",ATF:"french.?southern",GAB:"gabon",GMB:"gambia",GEO:"^(?!.*south).*georgia",DDR:"german.?democratic.?republic|democratic.?republic.*germany|east.germany",DEU:"^(?!.*east).*germany|^(?=.*\\bfed.*\\brep).*german",GHA:"ghana|gold.?coast",GIB:"gibraltar",GRC:"greece|hellenic|hellas",GRL:"greenland",GRD:"grenada",GLP:"guadeloupe",GUM:"\\bguam",GTM:"guatemala",GGY:"guernsey",GIN:"^(?!.*eq)(?!.*span)(?!.*bissau)(?!.*portu)(?!.*new).*guinea",GNB:"bissau|^(?=.*portu).*guinea",GUY:"guyana|british.?guiana",HTI:"haiti",HMD:"heard.*mcdonald",VAT:"holy.?see|vatican|papal.?st",HND:"^(?!.*brit).*honduras",HKG:"hong.?kong",HUN:"^(?!.*austr).*hungary",ISL:"iceland",IND:"india(?!.*ocea)",IDN:"indonesia",IRN:"\\biran|persia",IRQ:"\\biraq|mesopotamia",IRL:"(^ireland)|(^republic.*ireland)",IMN:"^(?=.*isle).*\\bman",ISR:"israel",ITA:"italy",JAM:"jamaica",JPN:"japan",JEY:"jersey",JOR:"jordan",KAZ:"kazak",KEN:"kenya|british.?east.?africa|east.?africa.?prot",KIR:"kiribati",PRK:"^(?=.*democrat|people|north|d.*p.*.r).*\\bkorea|dprk|korea.*(d.*p.*r)",KWT:"kuwait",KGZ:"kyrgyz|kirghiz",LAO:"\\blaos?\\b",LVA:"latvia",LBN:"lebanon",LSO:"lesotho|basuto",LBR:"liberia",LBY:"libya",LIE:"liechtenstein",LTU:"lithuania",LUX:"^(?!.*belg).*luxem",MAC:"maca(o|u)",MDG:"madagascar|malagasy",MWI:"malawi|nyasa",MYS:"malaysia",MDV:"maldive",MLI:"\\bmali\\b",MLT:"\\bmalta",MHL:"marshall",MTQ:"martinique",MRT:"mauritania",MUS:"mauritius",MYT:"\\bmayotte",MEX:"\\bmexic",FSM:"fed.*micronesia|micronesia.*fed",MCO:"monaco",MNG:"mongolia",MNE:"^(?!.*serbia).*montenegro",MSR:"montserrat",MAR:"morocco|\\bmaroc",MOZ:"mozambique",MMR:"myanmar|burma",NAM:"namibia",NRU:"nauru",NPL:"nepal",NLD:"^(?!.*\\bant)(?!.*\\bcarib).*netherlands",ANT:"^(?=.*\\bant).*(nether|dutch)",NCL:"new.?caledonia",NZL:"new.?zealand",NIC:"nicaragua",NER:"\\bniger(?!ia)",NGA:"nigeria",NIU:"niue",NFK:"norfolk",MNP:"mariana",NOR:"norway",OMN:"\\boman|trucial",PAK:"^(?!.*east).*paki?stan",PLW:"palau",PSE:"palestin|\\bgaza|west.?bank",PAN:"panama",PNG:"papua|new.?guinea",PRY:"paraguay",PER:"peru",PHL:"philippines",PCN:"pitcairn",POL:"poland",PRT:"portugal",PRI:"puerto.?rico",QAT:"qatar",KOR:"^(?!.*d.*p.*r)(?!.*democrat)(?!.*people)(?!.*north).*\\bkorea(?!.*d.*p.*r)",MDA:"moldov|b(a|e)ssarabia",REU:"r(e|\xe9)union",ROU:"r(o|u|ou)mania",RUS:"\\brussia|soviet.?union|u\\.?s\\.?s\\.?r|socialist.?republics",RWA:"rwanda",BLM:"barth(e|\xe9)lemy",SHN:"helena",KNA:"kitts|\\bnevis",LCA:"\\blucia",MAF:"^(?=.*collectivity).*martin|^(?=.*france).*martin(?!ique)|^(?=.*french).*martin(?!ique)",SPM:"miquelon",VCT:"vincent",WSM:"^(?!.*amer).*samoa",SMR:"san.?marino",STP:"\\bs(a|\xe3)o.?tom(e|\xe9)",SAU:"\\bsa\\w*.?arabia",SEN:"senegal",SRB:"^(?!.*monte).*serbia",SYC:"seychell",SLE:"sierra",SGP:"singapore",SXM:"^(?!.*martin)(?!.*saba).*maarten",SVK:"^(?!.*cze).*slovak",SVN:"slovenia",SLB:"solomon",SOM:"somali",ZAF:"south.africa|s\\\\..?africa",SGS:"south.?georgia|sandwich",SSD:"\\bs\\w*.?sudan",ESP:"spain",LKA:"sri.?lanka|ceylon",SDN:"^(?!.*\\bs(?!u)).*sudan",SUR:"surinam|dutch.?guiana",SJM:"svalbard",SWZ:"swaziland",SWE:"sweden",CHE:"switz|swiss",SYR:"syria",TWN:"taiwan|taipei|formosa|^(?!.*peo)(?=.*rep).*china",TJK:"tajik",THA:"thailand|\\bsiam",MKD:"macedonia|fyrom",TLS:"^(?=.*leste).*timor|^(?=.*east).*timor",TGO:"togo",TKL:"tokelau",TON:"tonga",TTO:"trinidad|tobago",TUN:"tunisia",TUR:"turkey",TKM:"turkmen",TCA:"turks",TUV:"tuvalu",UGA:"uganda",UKR:"ukrain",ARE:"emirates|^u\\.?a\\.?e\\.?$|united.?arab.?em",GBR:"united.?kingdom|britain|^u\\.?k\\.?$",TZA:"tanzania",USA:"united.?states\\b(?!.*islands)|\\bu\\.?s\\.?a\\.?\\b|^\\s*u\\.?s\\.?\\b(?!.*islands)",UMI:"minor.?outlying.?is",URY:"uruguay",UZB:"uzbek",VUT:"vanuatu|new.?hebrides",VEN:"venezuela",VNM:"^(?!.*republic).*viet.?nam|^(?=.*socialist).*viet.?nam",VGB:"^(?=.*\\bu\\.?\\s?k).*virgin|^(?=.*brit).*virgin|^(?=.*kingdom).*virgin",VIR:"^(?=.*\\bu\\.?\\s?s).*virgin|^(?=.*states).*virgin",WLF:"futuna|wallis",ESH:"western.sahara",YEM:"^(?!.*arab)(?!.*north)(?!.*sana)(?!.*peo)(?!.*dem)(?!.*south)(?!.*aden)(?!.*\\bp\\.?d\\.?r).*yemen",YMD:"^(?=.*peo).*yemen|^(?!.*rep)(?=.*dem).*yemen|^(?=.*south).*yemen|^(?=.*aden).*yemen|^(?=.*\\bp\\.?d\\.?r).*yemen",YUG:"yugoslavia",ZMB:"zambia|northern.?rhodesia",EAZ:"zanzibar",ZWE:"zimbabwe|^(?!.*northern).*rhodesia"}},{}],90:[function(t,e,r){e.exports=["xx-small","x-small","small","medium","large","x-large","xx-large","larger","smaller"]},{}],91:[function(t,e,r){e.exports=["normal","condensed","semi-condensed","extra-condensed","ultra-condensed","expanded","semi-expanded","extra-expanded","ultra-expanded"]},{}],92:[function(t,e,r){e.exports=["normal","italic","oblique"]},{}],93:[function(t,e,r){e.exports=["normal","bold","bolder","lighter","100","200","300","400","500","600","700","800","900"]},{}],94:[function(t,e,r){"use strict";e.exports={parse:t("./parse"),stringify:t("./stringify")}},{"./parse":96,"./stringify":97}],95:[function(t,e,r){"use strict";var n=t("css-font-size-keywords");e.exports={isSize:function(t){return/^[\d\.]/.test(t)||-1!==t.indexOf("/")||-1!==n.indexOf(t)}}},{"css-font-size-keywords":90}],96:[function(t,e,r){"use strict";var n=t("unquote"),i=t("css-global-keywords"),a=t("css-system-font-keywords"),o=t("css-font-weight-keywords"),s=t("css-font-style-keywords"),l=t("css-font-stretch-keywords"),c=t("string-split-by"),u=t("./lib/util").isSize;e.exports=h;var f=h.cache={};function h(t){if("string"!=typeof t)throw new Error("Font argument must be a string.");if(f[t])return f[t];if(""===t)throw new Error("Cannot parse an empty string.");if(-1!==a.indexOf(t))return f[t]={system:t};for(var e,r={style:"normal",variant:"normal",weight:"normal",stretch:"normal",lineHeight:"normal",size:"1rem",family:["serif"]},h=c(t,/\s+/);e=h.shift();){if(-1!==i.indexOf(e))return["style","variant","weight","stretch"].forEach((function(t){r[t]=e})),f[t]=r;if(-1===s.indexOf(e))if("normal"!==e&&"small-caps"!==e)if(-1===l.indexOf(e)){if(-1===o.indexOf(e)){if(u(e)){var d=c(e,"/");if(r.size=d[0],null!=d[1]?r.lineHeight=p(d[1]):"/"===h[0]&&(h.shift(),r.lineHeight=p(h.shift())),!h.length)throw new Error("Missing required font-family.");return r.family=c(h.join(" "),/\s*,\s*/).map(n),f[t]=r}throw new Error("Unknown or unsupported font token: "+e)}r.weight=e}else r.stretch=e;else r.variant=e;else r.style=e}throw new Error("Missing required font-size.")}function p(t){var e=parseFloat(t);return e.toString()===t?e:t}},{"./lib/util":95,"css-font-stretch-keywords":91,"css-font-style-keywords":92,"css-font-weight-keywords":93,"css-global-keywords":98,"css-system-font-keywords":99,"string-split-by":299,unquote:323}],97:[function(t,e,r){"use strict";var n=t("pick-by-alias"),i=t("./lib/util").isSize,a=m(t("css-global-keywords")),o=m(t("css-system-font-keywords")),s=m(t("css-font-weight-keywords")),l=m(t("css-font-style-keywords")),c=m(t("css-font-stretch-keywords")),u={normal:1,"small-caps":1},f={serif:1,"sans-serif":1,monospace:1,cursive:1,fantasy:1,"system-ui":1},h="1rem",p="serif";function d(t,e){if(t&&!e[t]&&!a[t])throw Error("Unknown keyword `"+t+"`");return t}function m(t){for(var e={},r=0;r<t.length;r++)e[t[r]]=1;return e}e.exports=function(t){if((t=n(t,{style:"style fontstyle fontStyle font-style slope distinction",variant:"variant font-variant fontVariant fontvariant var capitalization",weight:"weight w font-weight fontWeight fontweight",stretch:"stretch font-stretch fontStretch fontstretch width",size:"size s font-size fontSize fontsize height em emSize",lineHeight:"lh line-height lineHeight lineheight leading",family:"font family fontFamily font-family fontfamily type typeface face",system:"system reserved default global"})).system)return t.system&&d(t.system,o),t.system;if(d(t.style,l),d(t.variant,u),d(t.weight,s),d(t.stretch,c),null==t.size&&(t.size=h),"number"==typeof t.size&&(t.size+="px"),!i)throw Error("Bad size value `"+t.size+"`");t.family||(t.family=p),Array.isArray(t.family)&&(t.family.length||(t.family=[p]),t.family=t.family.map((function(t){return f[t]?t:'"'+t+'"'})).join(", "));var e=[];return e.push(t.style),t.variant!==t.style&&e.push(t.variant),t.weight!==t.variant&&t.weight!==t.style&&e.push(t.weight),t.stretch!==t.weight&&t.stretch!==t.variant&&t.stretch!==t.style&&e.push(t.stretch),e.push(t.size+(null==t.lineHeight||"normal"===t.lineHeight||t.lineHeight+""=="1"?"":"/"+t.lineHeight)),e.push(t.family),e.filter(Boolean).join(" ")}},{"./lib/util":95,"css-font-stretch-keywords":91,"css-font-style-keywords":92,"css-font-weight-keywords":93,"css-global-keywords":98,"css-system-font-keywords":99,"pick-by-alias":248}],98:[function(t,e,r){e.exports=["inherit","initial","unset"]},{}],99:[function(t,e,r){e.exports=["caption","icon","menu","message-box","small-caption","status-bar"]},{}],100:[function(t,e,r){"use strict";var n,i=t("type/value/is"),a=t("type/value/ensure"),o=t("type/plain-function/ensure"),s=t("es5-ext/object/copy"),l=t("es5-ext/object/normalize-options"),c=t("es5-ext/object/map"),u=Function.prototype.bind,f=Object.defineProperty,h=Object.prototype.hasOwnProperty;n=function(t,e,r){var n,i=a(e)&&o(e.value);return delete(n=s(e)).writable,delete n.value,n.get=function(){return!r.overwriteDefinition&&h.call(this,t)?i:(e.value=u.call(i,r.resolveContext?r.resolveContext(this):this),f(this,t,e),this[t])},n},e.exports=function(t){var e=l(arguments[1]);return i(e.resolveContext)&&o(e.resolveContext),c(t,(function(t,r){return n(r,t,e)}))}},{"es5-ext/object/copy":141,"es5-ext/object/map":149,"es5-ext/object/normalize-options":150,"type/plain-function/ensure":316,"type/value/ensure":320,"type/value/is":321}],101:[function(t,e,r){"use strict";var n=t("type/value/is"),i=t("type/plain-function/is"),a=t("es5-ext/object/assign"),o=t("es5-ext/object/normalize-options"),s=t("es5-ext/string/#/contains");(e.exports=function(t,e){var r,i,l,c,u;return arguments.length<2||"string"!=typeof t?(c=e,e=t,t=null):c=arguments[2],n(t)?(r=s.call(t,"c"),i=s.call(t,"e"),l=s.call(t,"w")):(r=l=!0,i=!1),u={value:e,configurable:r,enumerable:i,writable:l},c?a(o(c),u):u}).gs=function(t,e,r){var l,c,u,f;return"string"!=typeof t?(u=r,r=e,e=t,t=null):u=arguments[3],n(e)?i(e)?n(r)?i(r)||(u=r,r=void 0):r=void 0:(u=e,e=r=void 0):e=void 0,n(t)?(l=s.call(t,"c"),c=s.call(t,"e")):(l=!0,c=!1),f={get:e,set:r,configurable:l,enumerable:c},u?a(o(u),f):f}},{"es5-ext/object/assign":138,"es5-ext/object/normalize-options":150,"es5-ext/string/#/contains":157,"type/plain-function/is":317,"type/value/is":321}],102:[function(t,e,r){!function(t,n){n("object"==typeof r&&void 0!==e?r:t.d3=t.d3||{})}(this,(function(t){"use strict";function e(t,e){return t<e?-1:t>e?1:t>=e?0:NaN}function r(t){var r;return 1===t.length&&(r=t,t=function(t,n){return e(r(t),n)}),{left:function(e,r,n,i){for(null==n&&(n=0),null==i&&(i=e.length);n<i;){var a=n+i>>>1;t(e[a],r)<0?n=a+1:i=a}return n},right:function(e,r,n,i){for(null==n&&(n=0),null==i&&(i=e.length);n<i;){var a=n+i>>>1;t(e[a],r)>0?i=a:n=a+1}return n}}}var n=r(e),i=n.right,a=n.left;function o(t,e){return[t,e]}function s(t){return null===t?NaN:+t}function l(t,e){var r,n,i=t.length,a=0,o=-1,l=0,c=0;if(null==e)for(;++o<i;)isNaN(r=s(t[o]))||(c+=(n=r-l)*(r-(l+=n/++a)));else for(;++o<i;)isNaN(r=s(e(t[o],o,t)))||(c+=(n=r-l)*(r-(l+=n/++a)));if(a>1)return c/(a-1)}function c(t,e){var r=l(t,e);return r?Math.sqrt(r):r}function u(t,e){var r,n,i,a=t.length,o=-1;if(null==e){for(;++o<a;)if(null!=(r=t[o])&&r>=r)for(n=i=r;++o<a;)null!=(r=t[o])&&(n>r&&(n=r),i<r&&(i=r))}else for(;++o<a;)if(null!=(r=e(t[o],o,t))&&r>=r)for(n=i=r;++o<a;)null!=(r=e(t[o],o,t))&&(n>r&&(n=r),i<r&&(i=r));return[n,i]}var f=Array.prototype,h=f.slice,p=f.map;function d(t){return function(){return t}}function m(t){return t}function g(t,e,r){t=+t,e=+e,r=(i=arguments.length)<2?(e=t,t=0,1):i<3?1:+r;for(var n=-1,i=0|Math.max(0,Math.ceil((e-t)/r)),a=new Array(i);++n<i;)a[n]=t+n*r;return a}var v=Math.sqrt(50),y=Math.sqrt(10),x=Math.sqrt(2);function b(t,e,r){var n=(e-t)/Math.max(0,r),i=Math.floor(Math.log(n)/Math.LN10),a=n/Math.pow(10,i);return i>=0?(a>=v?10:a>=y?5:a>=x?2:1)*Math.pow(10,i):-Math.pow(10,-i)/(a>=v?10:a>=y?5:a>=x?2:1)}function _(t,e,r){var n=Math.abs(e-t)/Math.max(0,r),i=Math.pow(10,Math.floor(Math.log(n)/Math.LN10)),a=n/i;return a>=v?i*=10:a>=y?i*=5:a>=x&&(i*=2),e<t?-i:i}function w(t){return Math.ceil(Math.log(t.length)/Math.LN2)+1}function T(t,e,r){if(null==r&&(r=s),n=t.length){if((e=+e)<=0||n<2)return+r(t[0],0,t);if(e>=1)return+r(t[n-1],n-1,t);var n,i=(n-1)*e,a=Math.floor(i),o=+r(t[a],a,t);return o+(+r(t[a+1],a+1,t)-o)*(i-a)}}function k(t,e){var r,n,i=t.length,a=-1;if(null==e){for(;++a<i;)if(null!=(r=t[a])&&r>=r)for(n=r;++a<i;)null!=(r=t[a])&&n>r&&(n=r)}else for(;++a<i;)if(null!=(r=e(t[a],a,t))&&r>=r)for(n=r;++a<i;)null!=(r=e(t[a],a,t))&&n>r&&(n=r);return n}function A(t){if(!(i=t.length))return[];for(var e=-1,r=k(t,M),n=new Array(r);++e<r;)for(var i,a=-1,o=n[e]=new Array(i);++a<i;)o[a]=t[a][e];return n}function M(t){return t.length}t.bisect=i,t.bisectRight=i,t.bisectLeft=a,t.ascending=e,t.bisector=r,t.cross=function(t,e,r){var n,i,a,s,l=t.length,c=e.length,u=new Array(l*c);for(null==r&&(r=o),n=a=0;n<l;++n)for(s=t[n],i=0;i<c;++i,++a)u[a]=r(s,e[i]);return u},t.descending=function(t,e){return e<t?-1:e>t?1:e>=t?0:NaN},t.deviation=c,t.extent=u,t.histogram=function(){var t=m,e=u,r=w;function n(n){var a,o,s=n.length,l=new Array(s);for(a=0;a<s;++a)l[a]=t(n[a],a,n);var c=e(l),u=c[0],f=c[1],h=r(l,u,f);Array.isArray(h)||(h=_(u,f,h),h=g(Math.ceil(u/h)*h,f,h));for(var p=h.length;h[0]<=u;)h.shift(),--p;for(;h[p-1]>f;)h.pop(),--p;var d,m=new Array(p+1);for(a=0;a<=p;++a)(d=m[a]=[]).x0=a>0?h[a-1]:u,d.x1=a<p?h[a]:f;for(a=0;a<s;++a)u<=(o=l[a])&&o<=f&&m[i(h,o,0,p)].push(n[a]);return m}return n.value=function(e){return arguments.length?(t="function"==typeof e?e:d(e),n):t},n.domain=function(t){return arguments.length?(e="function"==typeof t?t:d([t[0],t[1]]),n):e},n.thresholds=function(t){return arguments.length?(r="function"==typeof t?t:Array.isArray(t)?d(h.call(t)):d(t),n):r},n},t.thresholdFreedmanDiaconis=function(t,r,n){return t=p.call(t,s).sort(e),Math.ceil((n-r)/(2*(T(t,.75)-T(t,.25))*Math.pow(t.length,-1/3)))},t.thresholdScott=function(t,e,r){return Math.ceil((r-e)/(3.5*c(t)*Math.pow(t.length,-1/3)))},t.thresholdSturges=w,t.max=function(t,e){var r,n,i=t.length,a=-1;if(null==e){for(;++a<i;)if(null!=(r=t[a])&&r>=r)for(n=r;++a<i;)null!=(r=t[a])&&r>n&&(n=r)}else for(;++a<i;)if(null!=(r=e(t[a],a,t))&&r>=r)for(n=r;++a<i;)null!=(r=e(t[a],a,t))&&r>n&&(n=r);return n},t.mean=function(t,e){var r,n=t.length,i=n,a=-1,o=0;if(null==e)for(;++a<n;)isNaN(r=s(t[a]))?--i:o+=r;else for(;++a<n;)isNaN(r=s(e(t[a],a,t)))?--i:o+=r;if(i)return o/i},t.median=function(t,r){var n,i=t.length,a=-1,o=[];if(null==r)for(;++a<i;)isNaN(n=s(t[a]))||o.push(n);else for(;++a<i;)isNaN(n=s(r(t[a],a,t)))||o.push(n);return T(o.sort(e),.5)},t.merge=function(t){for(var e,r,n,i=t.length,a=-1,o=0;++a<i;)o+=t[a].length;for(r=new Array(o);--i>=0;)for(e=(n=t[i]).length;--e>=0;)r[--o]=n[e];return r},t.min=k,t.pairs=function(t,e){null==e&&(e=o);for(var r=0,n=t.length-1,i=t[0],a=new Array(n<0?0:n);r<n;)a[r]=e(i,i=t[++r]);return a},t.permute=function(t,e){for(var r=e.length,n=new Array(r);r--;)n[r]=t[e[r]];return n},t.quantile=T,t.range=g,t.scan=function(t,r){if(n=t.length){var n,i,a=0,o=0,s=t[o];for(null==r&&(r=e);++a<n;)(r(i=t[a],s)<0||0!==r(s,s))&&(s=i,o=a);return 0===r(s,s)?o:void 0}},t.shuffle=function(t,e,r){for(var n,i,a=(null==r?t.length:r)-(e=null==e?0:+e);a;)i=Math.random()*a--|0,n=t[a+e],t[a+e]=t[i+e],t[i+e]=n;return t},t.sum=function(t,e){var r,n=t.length,i=-1,a=0;if(null==e)for(;++i<n;)(r=+t[i])&&(a+=r);else for(;++i<n;)(r=+e(t[i],i,t))&&(a+=r);return a},t.ticks=function(t,e,r){var n,i,a,o,s=-1;if(r=+r,(t=+t)===(e=+e)&&r>0)return[t];if((n=e<t)&&(i=t,t=e,e=i),0===(o=b(t,e,r))||!isFinite(o))return[];if(o>0)for(t=Math.ceil(t/o),e=Math.floor(e/o),a=new Array(i=Math.ceil(e-t+1));++s<i;)a[s]=(t+s)*o;else for(t=Math.floor(t*o),e=Math.ceil(e*o),a=new Array(i=Math.ceil(t-e+1));++s<i;)a[s]=(t-s)/o;return n&&a.reverse(),a},t.tickIncrement=b,t.tickStep=_,t.transpose=A,t.variance=l,t.zip=function(){return A(arguments)},Object.defineProperty(t,"__esModule",{value:!0})}))},{}],103:[function(t,e,r){!function(t,n){n("object"==typeof r&&void 0!==e?r:t.d3=t.d3||{})}(this,(function(t){"use strict";function e(){}function r(t,r){var n=new e;if(t instanceof e)t.each((function(t,e){n.set(e,t)}));else if(Array.isArray(t)){var i,a=-1,o=t.length;if(null==r)for(;++a<o;)n.set(a,t[a]);else for(;++a<o;)n.set(r(i=t[a],a,t),i)}else if(t)for(var s in t)n.set(s,t[s]);return n}function n(){return{}}function i(t,e,r){t[e]=r}function a(){return r()}function o(t,e,r){t.set(e,r)}function s(){}e.prototype=r.prototype={constructor:e,has:function(t){return"$"+t in this},get:function(t){return this["$"+t]},set:function(t,e){return this["$"+t]=e,this},remove:function(t){var e="$"+t;return e in this&&delete this[e]},clear:function(){for(var t in this)"$"===t[0]&&delete this[t]},keys:function(){var t=[];for(var e in this)"$"===e[0]&&t.push(e.slice(1));return t},values:function(){var t=[];for(var e in this)"$"===e[0]&&t.push(this[e]);return t},entries:function(){var t=[];for(var e in this)"$"===e[0]&&t.push({key:e.slice(1),value:this[e]});return t},size:function(){var t=0;for(var e in this)"$"===e[0]&&++t;return t},empty:function(){for(var t in this)if("$"===t[0])return!1;return!0},each:function(t){for(var e in this)"$"===e[0]&&t(this[e],e.slice(1),this)}};var l=r.prototype;function c(t,e){var r=new s;if(t instanceof s)t.each((function(t){r.add(t)}));else if(t){var n=-1,i=t.length;if(null==e)for(;++n<i;)r.add(t[n]);else for(;++n<i;)r.add(e(t[n],n,t))}return r}s.prototype=c.prototype={constructor:s,has:l.has,add:function(t){return this["$"+(t+="")]=t,this},remove:l.remove,clear:l.clear,values:l.keys,size:l.size,empty:l.empty,each:l.each},t.nest=function(){var t,e,s,l=[],c=[];function u(n,i,a,o){if(i>=l.length)return null!=t&&n.sort(t),null!=e?e(n):n;for(var s,c,f,h=-1,p=n.length,d=l[i++],m=r(),g=a();++h<p;)(f=m.get(s=d(c=n[h])+""))?f.push(c):m.set(s,[c]);return m.each((function(t,e){o(g,e,u(t,i,a,o))})),g}return s={object:function(t){return u(t,0,n,i)},map:function(t){return u(t,0,a,o)},entries:function(t){return function t(r,n){if(++n>l.length)return r;var i,a=c[n-1];return null!=e&&n>=l.length?i=r.entries():(i=[],r.each((function(e,r){i.push({key:r,values:t(e,n)})}))),null!=a?i.sort((function(t,e){return a(t.key,e.key)})):i}(u(t,0,a,o),0)},key:function(t){return l.push(t),s},sortKeys:function(t){return c[l.length-1]=t,s},sortValues:function(e){return t=e,s},rollup:function(t){return e=t,s}}},t.set=c,t.map=r,t.keys=function(t){var e=[];for(var r in t)e.push(r);return e},t.values=function(t){var e=[];for(var r in t)e.push(t[r]);return e},t.entries=function(t){var e=[];for(var r in t)e.push({key:r,value:t[r]});return e},Object.defineProperty(t,"__esModule",{value:!0})}))},{}],104:[function(t,e,r){!function(t,n){"object"==typeof r&&void 0!==e?n(r):n((t=t||self).d3=t.d3||{})}(this,(function(t){"use strict";function e(t,e,r){t.prototype=e.prototype=r,r.constructor=t}function r(t,e){var r=Object.create(t.prototype);for(var n in e)r[n]=e[n];return r}function n(){}var i="\\s*([+-]?\\d+)\\s*",a="\\s*([+-]?\\d*\\.?\\d+(?:[eE][+-]?\\d+)?)\\s*",o="\\s*([+-]?\\d*\\.?\\d+(?:[eE][+-]?\\d+)?)%\\s*",s=/^#([0-9a-f]{3,8})$/,l=new RegExp("^rgb\\("+[i,i,i]+"\\)$"),c=new RegExp("^rgb\\("+[o,o,o]+"\\)$"),u=new RegExp("^rgba\\("+[i,i,i,a]+"\\)$"),f=new RegExp("^rgba\\("+[o,o,o,a]+"\\)$"),h=new RegExp("^hsl\\("+[a,o,o]+"\\)$"),p=new RegExp("^hsla\\("+[a,o,o,a]+"\\)$"),d={aliceblue:15792383,antiquewhite:16444375,aqua:65535,aquamarine:8388564,azure:15794175,beige:16119260,bisque:16770244,black:0,blanchedalmond:16772045,blue:255,blueviolet:9055202,brown:10824234,burlywood:14596231,cadetblue:6266528,chartreuse:8388352,chocolate:13789470,coral:16744272,cornflowerblue:6591981,cornsilk:16775388,crimson:14423100,cyan:65535,darkblue:139,darkcyan:35723,darkgoldenrod:12092939,darkgray:11119017,darkgreen:25600,darkgrey:11119017,darkkhaki:12433259,darkmagenta:9109643,darkolivegreen:5597999,darkorange:16747520,darkorchid:10040012,darkred:9109504,darksalmon:15308410,darkseagreen:9419919,darkslateblue:4734347,darkslategray:3100495,darkslategrey:3100495,darkturquoise:52945,darkviolet:9699539,deeppink:16716947,deepskyblue:49151,dimgray:6908265,dimgrey:6908265,dodgerblue:2003199,firebrick:11674146,floralwhite:16775920,forestgreen:2263842,fuchsia:16711935,gainsboro:14474460,ghostwhite:16316671,gold:16766720,goldenrod:14329120,gray:8421504,green:32768,greenyellow:11403055,grey:8421504,honeydew:15794160,hotpink:16738740,indianred:13458524,indigo:4915330,ivory:16777200,khaki:15787660,lavender:15132410,lavenderblush:16773365,lawngreen:8190976,lemonchiffon:16775885,lightblue:11393254,lightcoral:15761536,lightcyan:14745599,lightgoldenrodyellow:16448210,lightgray:13882323,lightgreen:9498256,lightgrey:13882323,lightpink:16758465,lightsalmon:16752762,lightseagreen:2142890,lightskyblue:8900346,lightslategray:7833753,lightslategrey:7833753,lightsteelblue:11584734,lightyellow:16777184,lime:65280,limegreen:3329330,linen:16445670,magenta:16711935,maroon:8388608,mediumaquamarine:6737322,mediumblue:205,mediumorchid:12211667,mediumpurple:9662683,mediumseagreen:3978097,mediumslateblue:8087790,mediumspringgreen:64154,mediumturquoise:4772300,mediumvioletred:13047173,midnightblue:1644912,mintcream:16121850,mistyrose:16770273,moccasin:16770229,navajowhite:16768685,navy:128,oldlace:16643558,olive:8421376,olivedrab:7048739,orange:16753920,orangered:16729344,orchid:14315734,palegoldenrod:15657130,palegreen:10025880,paleturquoise:11529966,palevioletred:14381203,papayawhip:16773077,peachpuff:16767673,peru:13468991,pink:16761035,plum:14524637,powderblue:11591910,purple:8388736,rebeccapurple:6697881,red:16711680,rosybrown:12357519,royalblue:4286945,saddlebrown:9127187,salmon:16416882,sandybrown:16032864,seagreen:3050327,seashell:16774638,sienna:10506797,silver:12632256,skyblue:8900331,slateblue:6970061,slategray:7372944,slategrey:7372944,snow:16775930,springgreen:65407,steelblue:4620980,tan:13808780,teal:32896,thistle:14204888,tomato:16737095,turquoise:4251856,violet:15631086,wheat:16113331,white:16777215,whitesmoke:16119285,yellow:16776960,yellowgreen:10145074};function m(){return this.rgb().formatHex()}function g(){return this.rgb().formatRgb()}function v(t){var e,r;return t=(t+"").trim().toLowerCase(),(e=s.exec(t))?(r=e[1].length,e=parseInt(e[1],16),6===r?y(e):3===r?new w(e>>8&15|e>>4&240,e>>4&15|240&e,(15&e)<<4|15&e,1):8===r?x(e>>24&255,e>>16&255,e>>8&255,(255&e)/255):4===r?x(e>>12&15|e>>8&240,e>>8&15|e>>4&240,e>>4&15|240&e,((15&e)<<4|15&e)/255):null):(e=l.exec(t))?new w(e[1],e[2],e[3],1):(e=c.exec(t))?new w(255*e[1]/100,255*e[2]/100,255*e[3]/100,1):(e=u.exec(t))?x(e[1],e[2],e[3],e[4]):(e=f.exec(t))?x(255*e[1]/100,255*e[2]/100,255*e[3]/100,e[4]):(e=h.exec(t))?M(e[1],e[2]/100,e[3]/100,1):(e=p.exec(t))?M(e[1],e[2]/100,e[3]/100,e[4]):d.hasOwnProperty(t)?y(d[t]):"transparent"===t?new w(NaN,NaN,NaN,0):null}function y(t){return new w(t>>16&255,t>>8&255,255&t,1)}function x(t,e,r,n){return n<=0&&(t=e=r=NaN),new w(t,e,r,n)}function b(t){return t instanceof n||(t=v(t)),t?new w((t=t.rgb()).r,t.g,t.b,t.opacity):new w}function _(t,e,r,n){return 1===arguments.length?b(t):new w(t,e,r,null==n?1:n)}function w(t,e,r,n){this.r=+t,this.g=+e,this.b=+r,this.opacity=+n}function T(){return"#"+A(this.r)+A(this.g)+A(this.b)}function k(){var t=this.opacity;return(1===(t=isNaN(t)?1:Math.max(0,Math.min(1,t)))?"rgb(":"rgba(")+Math.max(0,Math.min(255,Math.round(this.r)||0))+", "+Math.max(0,Math.min(255,Math.round(this.g)||0))+", "+Math.max(0,Math.min(255,Math.round(this.b)||0))+(1===t?")":", "+t+")")}function A(t){return((t=Math.max(0,Math.min(255,Math.round(t)||0)))<16?"0":"")+t.toString(16)}function M(t,e,r,n){return n<=0?t=e=r=NaN:r<=0||r>=1?t=e=NaN:e<=0&&(t=NaN),new L(t,e,r,n)}function S(t){if(t instanceof L)return new L(t.h,t.s,t.l,t.opacity);if(t instanceof n||(t=v(t)),!t)return new L;if(t instanceof L)return t;var e=(t=t.rgb()).r/255,r=t.g/255,i=t.b/255,a=Math.min(e,r,i),o=Math.max(e,r,i),s=NaN,l=o-a,c=(o+a)/2;return l?(s=e===o?(r-i)/l+6*(r<i):r===o?(i-e)/l+2:(e-r)/l+4,l/=c<.5?o+a:2-o-a,s*=60):l=c>0&&c<1?0:s,new L(s,l,c,t.opacity)}function E(t,e,r,n){return 1===arguments.length?S(t):new L(t,e,r,null==n?1:n)}function L(t,e,r,n){this.h=+t,this.s=+e,this.l=+r,this.opacity=+n}function C(t,e,r){return 255*(t<60?e+(r-e)*t/60:t<180?r:t<240?e+(r-e)*(240-t)/60:e)}e(n,v,{copy:function(t){return Object.assign(new this.constructor,this,t)},displayable:function(){return this.rgb().displayable()},hex:m,formatHex:m,formatHsl:function(){return S(this).formatHsl()},formatRgb:g,toString:g}),e(w,_,r(n,{brighter:function(t){return t=null==t?1/.7:Math.pow(1/.7,t),new w(this.r*t,this.g*t,this.b*t,this.opacity)},darker:function(t){return t=null==t?.7:Math.pow(.7,t),new w(this.r*t,this.g*t,this.b*t,this.opacity)},rgb:function(){return this},displayable:function(){return-.5<=this.r&&this.r<255.5&&-.5<=this.g&&this.g<255.5&&-.5<=this.b&&this.b<255.5&&0<=this.opacity&&this.opacity<=1},hex:T,formatHex:T,formatRgb:k,toString:k})),e(L,E,r(n,{brighter:function(t){return t=null==t?1/.7:Math.pow(1/.7,t),new L(this.h,this.s,this.l*t,this.opacity)},darker:function(t){return t=null==t?.7:Math.pow(.7,t),new L(this.h,this.s,this.l*t,this.opacity)},rgb:function(){var t=this.h%360+360*(this.h<0),e=isNaN(t)||isNaN(this.s)?0:this.s,r=this.l,n=r+(r<.5?r:1-r)*e,i=2*r-n;return new w(C(t>=240?t-240:t+120,i,n),C(t,i,n),C(t<120?t+240:t-120,i,n),this.opacity)},displayable:function(){return(0<=this.s&&this.s<=1||isNaN(this.s))&&0<=this.l&&this.l<=1&&0<=this.opacity&&this.opacity<=1},formatHsl:function(){var t=this.opacity;return(1===(t=isNaN(t)?1:Math.max(0,Math.min(1,t)))?"hsl(":"hsla(")+(this.h||0)+", "+100*(this.s||0)+"%, "+100*(this.l||0)+"%"+(1===t?")":", "+t+")")}}));var P=Math.PI/180,I=180/Math.PI,O=6/29,z=3*O*O;function D(t){if(t instanceof F)return new F(t.l,t.a,t.b,t.opacity);if(t instanceof q)return G(t);t instanceof w||(t=b(t));var e,r,n=U(t.r),i=U(t.g),a=U(t.b),o=B((.2225045*n+.7168786*i+.0606169*a)/1);return n===i&&i===a?e=r=o:(e=B((.4360747*n+.3850649*i+.1430804*a)/.96422),r=B((.0139322*n+.0971045*i+.7141733*a)/.82521)),new F(116*o-16,500*(e-o),200*(o-r),t.opacity)}function R(t,e,r,n){return 1===arguments.length?D(t):new F(t,e,r,null==n?1:n)}function F(t,e,r,n){this.l=+t,this.a=+e,this.b=+r,this.opacity=+n}function B(t){return t>.008856451679035631?Math.pow(t,1/3):t/z+4/29}function N(t){return t>O?t*t*t:z*(t-4/29)}function j(t){return 255*(t<=.0031308?12.92*t:1.055*Math.pow(t,1/2.4)-.055)}function U(t){return(t/=255)<=.04045?t/12.92:Math.pow((t+.055)/1.055,2.4)}function V(t){if(t instanceof q)return new q(t.h,t.c,t.l,t.opacity);if(t instanceof F||(t=D(t)),0===t.a&&0===t.b)return new q(NaN,0<t.l&&t.l<100?0:NaN,t.l,t.opacity);var e=Math.atan2(t.b,t.a)*I;return new q(e<0?e+360:e,Math.sqrt(t.a*t.a+t.b*t.b),t.l,t.opacity)}function H(t,e,r,n){return 1===arguments.length?V(t):new q(t,e,r,null==n?1:n)}function q(t,e,r,n){this.h=+t,this.c=+e,this.l=+r,this.opacity=+n}function G(t){if(isNaN(t.h))return new F(t.l,0,0,t.opacity);var e=t.h*P;return new F(t.l,Math.cos(e)*t.c,Math.sin(e)*t.c,t.opacity)}e(F,R,r(n,{brighter:function(t){return new F(this.l+18*(null==t?1:t),this.a,this.b,this.opacity)},darker:function(t){return new F(this.l-18*(null==t?1:t),this.a,this.b,this.opacity)},rgb:function(){var t=(this.l+16)/116,e=isNaN(this.a)?t:t+this.a/500,r=isNaN(this.b)?t:t-this.b/200;return new w(j(3.1338561*(e=.96422*N(e))-1.6168667*(t=1*N(t))-.4906146*(r=.82521*N(r))),j(-.9787684*e+1.9161415*t+.033454*r),j(.0719453*e-.2289914*t+1.4052427*r),this.opacity)}})),e(q,H,r(n,{brighter:function(t){return new q(this.h,this.c,this.l+18*(null==t?1:t),this.opacity)},darker:function(t){return new q(this.h,this.c,this.l-18*(null==t?1:t),this.opacity)},rgb:function(){return G(this).rgb()}}));var Y=-.14861,W=1.78277,X=-.29227,Z=-.90649,J=1.97294,K=J*Z,Q=J*W,$=W*X-Z*Y;function tt(t){if(t instanceof rt)return new rt(t.h,t.s,t.l,t.opacity);t instanceof w||(t=b(t));var e=t.r/255,r=t.g/255,n=t.b/255,i=($*n+K*e-Q*r)/($+K-Q),a=n-i,o=(J*(r-i)-X*a)/Z,s=Math.sqrt(o*o+a*a)/(J*i*(1-i)),l=s?Math.atan2(o,a)*I-120:NaN;return new rt(l<0?l+360:l,s,i,t.opacity)}function et(t,e,r,n){return 1===arguments.length?tt(t):new rt(t,e,r,null==n?1:n)}function rt(t,e,r,n){this.h=+t,this.s=+e,this.l=+r,this.opacity=+n}e(rt,et,r(n,{brighter:function(t){return t=null==t?1/.7:Math.pow(1/.7,t),new rt(this.h,this.s,this.l*t,this.opacity)},darker:function(t){return t=null==t?.7:Math.pow(.7,t),new rt(this.h,this.s,this.l*t,this.opacity)},rgb:function(){var t=isNaN(this.h)?0:(this.h+120)*P,e=+this.l,r=isNaN(this.s)?0:this.s*e*(1-e),n=Math.cos(t),i=Math.sin(t);return new w(255*(e+r*(Y*n+W*i)),255*(e+r*(X*n+Z*i)),255*(e+r*(J*n)),this.opacity)}})),t.color=v,t.cubehelix=et,t.gray=function(t,e){return new F(t,0,0,null==e?1:e)},t.hcl=H,t.hsl=E,t.lab=R,t.lch=function(t,e,r,n){return 1===arguments.length?V(t):new q(r,e,t,null==n?1:n)},t.rgb=_,Object.defineProperty(t,"__esModule",{value:!0})}))},{}],105:[function(t,e,r){!function(t,n){"object"==typeof r&&void 0!==e?n(r):n((t=t||self).d3=t.d3||{})}(this,(function(t){"use strict";var e={value:function(){}};function r(){for(var t,e=0,r=arguments.length,i={};e<r;++e){if(!(t=arguments[e]+"")||t in i||/[\s.]/.test(t))throw new Error("illegal type: "+t);i[t]=[]}return new n(i)}function n(t){this._=t}function i(t,e){return t.trim().split(/^|\s+/).map((function(t){var r="",n=t.indexOf(".");if(n>=0&&(r=t.slice(n+1),t=t.slice(0,n)),t&&!e.hasOwnProperty(t))throw new Error("unknown type: "+t);return{type:t,name:r}}))}function a(t,e){for(var r,n=0,i=t.length;n<i;++n)if((r=t[n]).name===e)return r.value}function o(t,r,n){for(var i=0,a=t.length;i<a;++i)if(t[i].name===r){t[i]=e,t=t.slice(0,i).concat(t.slice(i+1));break}return null!=n&&t.push({name:r,value:n}),t}n.prototype=r.prototype={constructor:n,on:function(t,e){var r,n=this._,s=i(t+"",n),l=-1,c=s.length;if(!(arguments.length<2)){if(null!=e&&"function"!=typeof e)throw new Error("invalid callback: "+e);for(;++l<c;)if(r=(t=s[l]).type)n[r]=o(n[r],t.name,e);else if(null==e)for(r in n)n[r]=o(n[r],t.name,null);return this}for(;++l<c;)if((r=(t=s[l]).type)&&(r=a(n[r],t.name)))return r},copy:function(){var t={},e=this._;for(var r in e)t[r]=e[r].slice();return new n(t)},call:function(t,e){if((r=arguments.length-2)>0)for(var r,n,i=new Array(r),a=0;a<r;++a)i[a]=arguments[a+2];if(!this._.hasOwnProperty(t))throw new Error("unknown type: "+t);for(a=0,r=(n=this._[t]).length;a<r;++a)n[a].value.apply(e,i)},apply:function(t,e,r){if(!this._.hasOwnProperty(t))throw new Error("unknown type: "+t);for(var n=this._[t],i=0,a=n.length;i<a;++i)n[i].value.apply(e,r)}},t.dispatch=r,Object.defineProperty(t,"__esModule",{value:!0})}))},{}],106:[function(t,e,r){!function(n,i){"object"==typeof r&&void 0!==e?i(r,t("d3-quadtree"),t("d3-collection"),t("d3-dispatch"),t("d3-timer")):i(n.d3=n.d3||{},n.d3,n.d3,n.d3,n.d3)}(this,(function(t,e,r,n,i){"use strict";function a(t){return function(){return t}}function o(){return 1e-6*(Math.random()-.5)}function s(t){return t.x+t.vx}function l(t){return t.y+t.vy}function c(t){return t.index}function u(t,e){var r=t.get(e);if(!r)throw new Error("missing: "+e);return r}function f(t){return t.x}function h(t){return t.y}var p=Math.PI*(3-Math.sqrt(5));t.forceCenter=function(t,e){var r;function n(){var n,i,a=r.length,o=0,s=0;for(n=0;n<a;++n)o+=(i=r[n]).x,s+=i.y;for(o=o/a-t,s=s/a-e,n=0;n<a;++n)(i=r[n]).x-=o,i.y-=s}return null==t&&(t=0),null==e&&(e=0),n.initialize=function(t){r=t},n.x=function(e){return arguments.length?(t=+e,n):t},n.y=function(t){return arguments.length?(e=+t,n):e},n},t.forceCollide=function(t){var r,n,i=1,c=1;function u(){for(var t,a,u,h,p,d,m,g=r.length,v=0;v<c;++v)for(a=e.quadtree(r,s,l).visitAfter(f),t=0;t<g;++t)u=r[t],d=n[u.index],m=d*d,h=u.x+u.vx,p=u.y+u.vy,a.visit(y);function y(t,e,r,n,a){var s=t.data,l=t.r,c=d+l;if(!s)return e>h+c||n<h-c||r>p+c||a<p-c;if(s.index>u.index){var f=h-s.x-s.vx,g=p-s.y-s.vy,v=f*f+g*g;v<c*c&&(0===f&&(v+=(f=o())*f),0===g&&(v+=(g=o())*g),v=(c-(v=Math.sqrt(v)))/v*i,u.vx+=(f*=v)*(c=(l*=l)/(m+l)),u.vy+=(g*=v)*c,s.vx-=f*(c=1-c),s.vy-=g*c)}}}function f(t){if(t.data)return t.r=n[t.data.index];for(var e=t.r=0;e<4;++e)t[e]&&t[e].r>t.r&&(t.r=t[e].r)}function h(){if(r){var e,i,a=r.length;for(n=new Array(a),e=0;e<a;++e)i=r[e],n[i.index]=+t(i,e,r)}}return"function"!=typeof t&&(t=a(null==t?1:+t)),u.initialize=function(t){r=t,h()},u.iterations=function(t){return arguments.length?(c=+t,u):c},u.strength=function(t){return arguments.length?(i=+t,u):i},u.radius=function(e){return arguments.length?(t="function"==typeof e?e:a(+e),h(),u):t},u},t.forceLink=function(t){var e,n,i,s,l,f=c,h=function(t){return 1/Math.min(s[t.source.index],s[t.target.index])},p=a(30),d=1;function m(r){for(var i=0,a=t.length;i<d;++i)for(var s,c,u,f,h,p,m,g=0;g<a;++g)c=(s=t[g]).source,f=(u=s.target).x+u.vx-c.x-c.vx||o(),h=u.y+u.vy-c.y-c.vy||o(),f*=p=((p=Math.sqrt(f*f+h*h))-n[g])/p*r*e[g],h*=p,u.vx-=f*(m=l[g]),u.vy-=h*m,c.vx+=f*(m=1-m),c.vy+=h*m}function g(){if(i){var a,o,c=i.length,h=t.length,p=r.map(i,f);for(a=0,s=new Array(c);a<h;++a)(o=t[a]).index=a,"object"!=typeof o.source&&(o.source=u(p,o.source)),"object"!=typeof o.target&&(o.target=u(p,o.target)),s[o.source.index]=(s[o.source.index]||0)+1,s[o.target.index]=(s[o.target.index]||0)+1;for(a=0,l=new Array(h);a<h;++a)o=t[a],l[a]=s[o.source.index]/(s[o.source.index]+s[o.target.index]);e=new Array(h),v(),n=new Array(h),y()}}function v(){if(i)for(var r=0,n=t.length;r<n;++r)e[r]=+h(t[r],r,t)}function y(){if(i)for(var e=0,r=t.length;e<r;++e)n[e]=+p(t[e],e,t)}return null==t&&(t=[]),m.initialize=function(t){i=t,g()},m.links=function(e){return arguments.length?(t=e,g(),m):t},m.id=function(t){return arguments.length?(f=t,m):f},m.iterations=function(t){return arguments.length?(d=+t,m):d},m.strength=function(t){return arguments.length?(h="function"==typeof t?t:a(+t),v(),m):h},m.distance=function(t){return arguments.length?(p="function"==typeof t?t:a(+t),y(),m):p},m},t.forceManyBody=function(){var t,r,n,i,s=a(-30),l=1,c=1/0,u=.81;function p(i){var a,o=t.length,s=e.quadtree(t,f,h).visitAfter(m);for(n=i,a=0;a<o;++a)r=t[a],s.visit(g)}function d(){if(t){var e,r,n=t.length;for(i=new Array(n),e=0;e<n;++e)r=t[e],i[r.index]=+s(r,e,t)}}function m(t){var e,r,n,a,o,s=0,l=0;if(t.length){for(n=a=o=0;o<4;++o)(e=t[o])&&(r=Math.abs(e.value))&&(s+=e.value,l+=r,n+=r*e.x,a+=r*e.y);t.x=n/l,t.y=a/l}else{(e=t).x=e.data.x,e.y=e.data.y;do{s+=i[e.data.index]}while(e=e.next)}t.value=s}function g(t,e,a,s){if(!t.value)return!0;var f=t.x-r.x,h=t.y-r.y,p=s-e,d=f*f+h*h;if(p*p/u<d)return d<c&&(0===f&&(d+=(f=o())*f),0===h&&(d+=(h=o())*h),d<l&&(d=Math.sqrt(l*d)),r.vx+=f*t.value*n/d,r.vy+=h*t.value*n/d),!0;if(!(t.length||d>=c)){(t.data!==r||t.next)&&(0===f&&(d+=(f=o())*f),0===h&&(d+=(h=o())*h),d<l&&(d=Math.sqrt(l*d)));do{t.data!==r&&(p=i[t.data.index]*n/d,r.vx+=f*p,r.vy+=h*p)}while(t=t.next)}}return p.initialize=function(e){t=e,d()},p.strength=function(t){return arguments.length?(s="function"==typeof t?t:a(+t),d(),p):s},p.distanceMin=function(t){return arguments.length?(l=t*t,p):Math.sqrt(l)},p.distanceMax=function(t){return arguments.length?(c=t*t,p):Math.sqrt(c)},p.theta=function(t){return arguments.length?(u=t*t,p):Math.sqrt(u)},p},t.forceRadial=function(t,e,r){var n,i,o,s=a(.1);function l(t){for(var a=0,s=n.length;a<s;++a){var l=n[a],c=l.x-e||1e-6,u=l.y-r||1e-6,f=Math.sqrt(c*c+u*u),h=(o[a]-f)*i[a]*t/f;l.vx+=c*h,l.vy+=u*h}}function c(){if(n){var e,r=n.length;for(i=new Array(r),o=new Array(r),e=0;e<r;++e)o[e]=+t(n[e],e,n),i[e]=isNaN(o[e])?0:+s(n[e],e,n)}}return"function"!=typeof t&&(t=a(+t)),null==e&&(e=0),null==r&&(r=0),l.initialize=function(t){n=t,c()},l.strength=function(t){return arguments.length?(s="function"==typeof t?t:a(+t),c(),l):s},l.radius=function(e){return arguments.length?(t="function"==typeof e?e:a(+e),c(),l):t},l.x=function(t){return arguments.length?(e=+t,l):e},l.y=function(t){return arguments.length?(r=+t,l):r},l},t.forceSimulation=function(t){var e,a=1,o=.001,s=1-Math.pow(o,1/300),l=0,c=.6,u=r.map(),f=i.timer(d),h=n.dispatch("tick","end");function d(){m(),h.call("tick",e),a<o&&(f.stop(),h.call("end",e))}function m(r){var n,i,o=t.length;void 0===r&&(r=1);for(var f=0;f<r;++f)for(a+=(l-a)*s,u.each((function(t){t(a)})),n=0;n<o;++n)null==(i=t[n]).fx?i.x+=i.vx*=c:(i.x=i.fx,i.vx=0),null==i.fy?i.y+=i.vy*=c:(i.y=i.fy,i.vy=0);return e}function g(){for(var e,r=0,n=t.length;r<n;++r){if((e=t[r]).index=r,null!=e.fx&&(e.x=e.fx),null!=e.fy&&(e.y=e.fy),isNaN(e.x)||isNaN(e.y)){var i=10*Math.sqrt(r),a=r*p;e.x=i*Math.cos(a),e.y=i*Math.sin(a)}(isNaN(e.vx)||isNaN(e.vy))&&(e.vx=e.vy=0)}}function v(e){return e.initialize&&e.initialize(t),e}return null==t&&(t=[]),g(),e={tick:m,restart:function(){return f.restart(d),e},stop:function(){return f.stop(),e},nodes:function(r){return arguments.length?(t=r,g(),u.each(v),e):t},alpha:function(t){return arguments.length?(a=+t,e):a},alphaMin:function(t){return arguments.length?(o=+t,e):o},alphaDecay:function(t){return arguments.length?(s=+t,e):+s},alphaTarget:function(t){return arguments.length?(l=+t,e):l},velocityDecay:function(t){return arguments.length?(c=1-t,e):1-c},force:function(t,r){return arguments.length>1?(null==r?u.remove(t):u.set(t,v(r)),e):u.get(t)},find:function(e,r,n){var i,a,o,s,l,c=0,u=t.length;for(null==n?n=1/0:n*=n,c=0;c<u;++c)(o=(i=e-(s=t[c]).x)*i+(a=r-s.y)*a)<n&&(l=s,n=o);return l},on:function(t,r){return arguments.length>1?(h.on(t,r),e):h.on(t)}}},t.forceX=function(t){var e,r,n,i=a(.1);function o(t){for(var i,a=0,o=e.length;a<o;++a)(i=e[a]).vx+=(n[a]-i.x)*r[a]*t}function s(){if(e){var a,o=e.length;for(r=new Array(o),n=new Array(o),a=0;a<o;++a)r[a]=isNaN(n[a]=+t(e[a],a,e))?0:+i(e[a],a,e)}}return"function"!=typeof t&&(t=a(null==t?0:+t)),o.initialize=function(t){e=t,s()},o.strength=function(t){return arguments.length?(i="function"==typeof t?t:a(+t),s(),o):i},o.x=function(e){return arguments.length?(t="function"==typeof e?e:a(+e),s(),o):t},o},t.forceY=function(t){var e,r,n,i=a(.1);function o(t){for(var i,a=0,o=e.length;a<o;++a)(i=e[a]).vy+=(n[a]-i.y)*r[a]*t}function s(){if(e){var a,o=e.length;for(r=new Array(o),n=new Array(o),a=0;a<o;++a)r[a]=isNaN(n[a]=+t(e[a],a,e))?0:+i(e[a],a,e)}}return"function"!=typeof t&&(t=a(null==t?0:+t)),o.initialize=function(t){e=t,s()},o.strength=function(t){return arguments.length?(i="function"==typeof t?t:a(+t),s(),o):i},o.y=function(e){return arguments.length?(t="function"==typeof e?e:a(+e),s(),o):t},o},Object.defineProperty(t,"__esModule",{value:!0})}))},{"d3-collection":103,"d3-dispatch":105,"d3-quadtree":113,"d3-timer":117}],107:[function(t,e,r){!function(t,n){"object"==typeof r&&void 0!==e?n(r):n((t="undefined"!=typeof globalThis?globalThis:t||self).d3=t.d3||{})}(this,(function(t){"use strict";function e(t,e){if((r=(t=e?t.toExponential(e-1):t.toExponential()).indexOf("e"))<0)return null;var r,n=t.slice(0,r);return[n.length>1?n[0]+n.slice(2):n,+t.slice(r+1)]}function r(t){return(t=e(Math.abs(t)))?t[1]:NaN}var n,i=/^(?:(.)?([<>=^]))?([+\-( ])?([$#])?(0)?(\d+)?(,)?(\.\d+)?(~)?([a-z%])?$/i;function a(t){if(!(e=i.exec(t)))throw new Error("invalid format: "+t);var e;return new o({fill:e[1],align:e[2],sign:e[3],symbol:e[4],zero:e[5],width:e[6],comma:e[7],precision:e[8]&&e[8].slice(1),trim:e[9],type:e[10]})}function o(t){this.fill=void 0===t.fill?" ":t.fill+"",this.align=void 0===t.align?">":t.align+"",this.sign=void 0===t.sign?"-":t.sign+"",this.symbol=void 0===t.symbol?"":t.symbol+"",this.zero=!!t.zero,this.width=void 0===t.width?void 0:+t.width,this.comma=!!t.comma,this.precision=void 0===t.precision?void 0:+t.precision,this.trim=!!t.trim,this.type=void 0===t.type?"":t.type+""}function s(t,r){var n=e(t,r);if(!n)return t+"";var i=n[0],a=n[1];return a<0?"0."+new Array(-a).join("0")+i:i.length>a+1?i.slice(0,a+1)+"."+i.slice(a+1):i+new Array(a-i.length+2).join("0")}a.prototype=o.prototype,o.prototype.toString=function(){return this.fill+this.align+this.sign+this.symbol+(this.zero?"0":"")+(void 0===this.width?"":Math.max(1,0|this.width))+(this.comma?",":"")+(void 0===this.precision?"":"."+Math.max(0,0|this.precision))+(this.trim?"~":"")+this.type};var l={"%":function(t,e){return(100*t).toFixed(e)},b:function(t){return Math.round(t).toString(2)},c:function(t){return t+""},d:function(t){return Math.abs(t=Math.round(t))>=1e21?t.toLocaleString("en").replace(/,/g,""):t.toString(10)},e:function(t,e){return t.toExponential(e)},f:function(t,e){return t.toFixed(e)},g:function(t,e){return t.toPrecision(e)},o:function(t){return Math.round(t).toString(8)},p:function(t,e){return s(100*t,e)},r:s,s:function(t,r){var i=e(t,r);if(!i)return t+"";var a=i[0],o=i[1],s=o-(n=3*Math.max(-8,Math.min(8,Math.floor(o/3))))+1,l=a.length;return s===l?a:s>l?a+new Array(s-l+1).join("0"):s>0?a.slice(0,s)+"."+a.slice(s):"0."+new Array(1-s).join("0")+e(t,Math.max(0,r+s-1))[0]},X:function(t){return Math.round(t).toString(16).toUpperCase()},x:function(t){return Math.round(t).toString(16)}};function c(t){return t}var u,f=Array.prototype.map,h=["y","z","a","f","p","n","\xb5","m","","k","M","G","T","P","E","Z","Y"];function p(t){var e,i,o=void 0===t.grouping||void 0===t.thousands?c:(e=f.call(t.grouping,Number),i=t.thousands+"",function(t,r){for(var n=t.length,a=[],o=0,s=e[0],l=0;n>0&&s>0&&(l+s+1>r&&(s=Math.max(1,r-l)),a.push(t.substring(n-=s,n+s)),!((l+=s+1)>r));)s=e[o=(o+1)%e.length];return a.reverse().join(i)}),s=void 0===t.currency?"":t.currency[0]+"",u=void 0===t.currency?"":t.currency[1]+"",p=void 0===t.decimal?".":t.decimal+"",d=void 0===t.numerals?c:function(t){return function(e){return e.replace(/[0-9]/g,(function(e){return t[+e]}))}}(f.call(t.numerals,String)),m=void 0===t.percent?"%":t.percent+"",g=void 0===t.minus?"-":t.minus+"",v=void 0===t.nan?"NaN":t.nan+"";function y(t){var e=(t=a(t)).fill,r=t.align,i=t.sign,c=t.symbol,f=t.zero,y=t.width,x=t.comma,b=t.precision,_=t.trim,w=t.type;"n"===w?(x=!0,w="g"):l[w]||(void 0===b&&(b=12),_=!0,w="g"),(f||"0"===e&&"="===r)&&(f=!0,e="0",r="=");var T="$"===c?s:"#"===c&&/[boxX]/.test(w)?"0"+w.toLowerCase():"",k="$"===c?u:/[%p]/.test(w)?m:"",A=l[w],M=/[defgprs%]/.test(w);function S(t){var a,s,l,c=T,u=k;if("c"===w)u=A(t)+u,t="";else{var m=(t=+t)<0||1/t<0;if(t=isNaN(t)?v:A(Math.abs(t),b),_&&(t=function(t){t:for(var e,r=t.length,n=1,i=-1;n<r;++n)switch(t[n]){case".":i=e=n;break;case"0":0===i&&(i=n),e=n;break;default:if(!+t[n])break t;i>0&&(i=0)}return i>0?t.slice(0,i)+t.slice(e+1):t}(t)),m&&0==+t&&"+"!==i&&(m=!1),c=(m?"("===i?i:g:"-"===i||"("===i?"":i)+c,u=("s"===w?h[8+n/3]:"")+u+(m&&"("===i?")":""),M)for(a=-1,s=t.length;++a<s;)if(48>(l=t.charCodeAt(a))||l>57){u=(46===l?p+t.slice(a+1):t.slice(a))+u,t=t.slice(0,a);break}}x&&!f&&(t=o(t,1/0));var S=c.length+t.length+u.length,E=S<y?new Array(y-S+1).join(e):"";switch(x&&f&&(t=o(E+t,E.length?y-u.length:1/0),E=""),r){case"<":t=c+t+u+E;break;case"=":t=c+E+t+u;break;case"^":t=E.slice(0,S=E.length>>1)+c+t+u+E.slice(S);break;default:t=E+c+t+u}return d(t)}return b=void 0===b?6:/[gprs]/.test(w)?Math.max(1,Math.min(21,b)):Math.max(0,Math.min(20,b)),S.toString=function(){return t+""},S}return{format:y,formatPrefix:function(t,e){var n=y(((t=a(t)).type="f",t)),i=3*Math.max(-8,Math.min(8,Math.floor(r(e)/3))),o=Math.pow(10,-i),s=h[8+i/3];return function(t){return n(o*t)+s}}}}function d(e){return u=p(e),t.format=u.format,t.formatPrefix=u.formatPrefix,u}d({decimal:".",thousands:",",grouping:[3],currency:["$",""],minus:"-"}),t.FormatSpecifier=o,t.formatDefaultLocale=d,t.formatLocale=p,t.formatSpecifier=a,t.precisionFixed=function(t){return Math.max(0,-r(Math.abs(t)))},t.precisionPrefix=function(t,e){return Math.max(0,3*Math.max(-8,Math.min(8,Math.floor(r(e)/3)))-r(Math.abs(t)))},t.precisionRound=function(t,e){return t=Math.abs(t),e=Math.abs(e)-t,Math.max(0,r(e)-r(t))+1},Object.defineProperty(t,"__esModule",{value:!0})}))},{}],108:[function(t,e,r){!function(n,i){"object"==typeof r&&void 0!==e?i(r,t("d3-geo"),t("d3-array")):i(n.d3=n.d3||{},n.d3,n.d3)}(this,(function(t,e,r){"use strict";var n=Math.abs,i=Math.atan,a=Math.atan2,o=Math.cos,s=Math.exp,l=Math.floor,c=Math.log,u=Math.max,f=Math.min,h=Math.pow,p=Math.round,d=Math.sign||function(t){return t>0?1:t<0?-1:0},m=Math.sin,g=Math.tan,v=1e-6,y=Math.PI,x=y/2,b=y/4,_=Math.SQRT1_2,w=L(2),T=L(y),k=2*y,A=180/y,M=y/180;function S(t){return t>1?x:t<-1?-x:Math.asin(t)}function E(t){return t>1?0:t<-1?y:Math.acos(t)}function L(t){return t>0?Math.sqrt(t):0}function C(t){return(s(t)-s(-t))/2}function P(t){return(s(t)+s(-t))/2}function I(t){var e=g(t/2),r=2*c(o(t/2))/(e*e);function i(t,e){var n=o(t),i=o(e),a=m(e),s=i*n,l=-((1-s?c((1+s)/2)/(1-s):-.5)+r/(1+s));return[l*i*m(t),l*a]}return i.invert=function(e,i){var s,l=L(e*e+i*i),u=-t/2,f=50;if(!l)return[0,0];do{var h=u/2,p=o(h),d=m(h),g=d/p,y=-c(n(p));u-=s=(2/g*y-r*g-l)/(-y/(d*d)+1-r/(2*p*p))*(p<0?.7:1)}while(n(s)>v&&--f>0);var x=m(u);return[a(e*x,l*o(u)),S(i*x/l)]},i}function O(t,e){var r=o(e),n=function(t){return t?t/Math.sin(t):1}(E(r*o(t/=2)));return[2*r*m(t)*n,m(e)*n]}function z(t){var e=m(t),r=o(t),i=t>=0?1:-1,s=g(i*t),l=(1+e-r)/2;function c(t,n){var c=o(n),u=o(t/=2);return[(1+c)*m(t),(i*n>-a(u,s)-.001?0:10*-i)+l+m(n)*r-(1+c)*e*u]}return c.invert=function(t,c){var u=0,f=0,h=50;do{var p=o(u),d=m(u),g=o(f),y=m(f),x=1+g,b=x*d-t,_=l+y*r-x*e*p-c,w=x*p/2,T=-d*y,k=e*x*d/2,A=r*g+e*p*y,M=T*k-A*w,S=(_*T-b*A)/M/2,E=(b*k-_*w)/M;n(E)>2&&(E/=2),u-=S,f-=E}while((n(S)>v||n(E)>v)&&--h>0);return i*f>-a(o(u),s)-.001?[2*u,f]:null},c}function D(t,e){var r=g(e/2),n=L(1-r*r),i=1+n*o(t/=2),a=m(t)*n/i,s=r/i,l=a*a,c=s*s;return[4/3*a*(3+l-3*c),4/3*s*(3+3*l-c)]}O.invert=function(t,e){if(!(t*t+4*e*e>y*y+v)){var r=t,i=e,a=25;do{var s,l=m(r),c=m(r/2),u=o(r/2),f=m(i),h=o(i),p=m(2*i),d=f*f,g=h*h,x=c*c,b=1-g*u*u,_=b?E(h*u)*L(s=1/b):s=0,w=2*_*h*c-t,T=_*f-e,k=s*(g*x+_*h*u*d),A=s*(.5*l*p-2*_*f*c),M=.25*s*(p*c-_*f*g*l),S=s*(d*u+_*x*h),C=A*M-S*k;if(!C)break;var P=(T*A-w*S)/C,I=(w*M-T*k)/C;r-=P,i-=I}while((n(P)>v||n(I)>v)&&--a>0);return[r,i]}},D.invert=function(t,e){if(e*=3/8,!(t*=3/8)&&n(e)>1)return null;var r=1+t*t+e*e,i=L((r-L(r*r-4*e*e))/2),s=S(i)/3,l=i?function(t){return c(t+L(t*t-1))}(n(e/i))/3:function(t){return c(t+L(t*t+1))}(n(t))/3,u=o(s),f=P(l),h=f*f-u*u;return[2*d(t)*a(C(l)*u,.25-h),2*d(e)*a(f*m(s),.25+h)]};var R=L(8),F=c(1+w);function B(t,e){var r=n(e);return r<b?[t,c(g(b+e/2))]:[t*o(r)*(2*w-1/m(r)),d(e)*(2*w*(r-b)-c(g(r/2)))]}function N(t){var r=2*y/t;function s(t,i){var s=e.geoAzimuthalEquidistantRaw(t,i);if(n(t)>x){var l=a(s[1],s[0]),c=L(s[0]*s[0]+s[1]*s[1]),u=r*p((l-x)/r)+x,f=a(m(l-=u),2-o(l));l=u+S(y/c*m(f))-f,s[0]=c*o(l),s[1]=c*m(l)}return s}return s.invert=function(t,n){var s=L(t*t+n*n);if(s>x){var l=a(n,t),c=r*p((l-x)/r)+x,u=l>c?-1:1,f=s*o(c-l),h=1/g(u*E((f-y)/L(y*(y-2*f)+s*s)));l=c+2*i((h+u*L(h*h-3))/3),t=s*o(l),n=s*m(l)}return e.geoAzimuthalEquidistantRaw.invert(t,n)},s}function j(t,r){if(arguments.length<2&&(r=t),1===r)return e.geoAzimuthalEqualAreaRaw;if(r===1/0)return U;function n(n,i){var a=e.geoAzimuthalEqualAreaRaw(n/r,i);return a[0]*=t,a}return n.invert=function(n,i){var a=e.geoAzimuthalEqualAreaRaw.invert(n/t,i);return a[0]*=r,a},n}function U(t,e){return[t*o(e)/o(e/=2),2*m(e)]}function V(t,e,r){var i,a,o,s=100;r=void 0===r?0:+r,e=+e;do{(a=t(r))===(o=t(r+v))&&(o=a+v),r-=i=-1*v*(a-e)/(a-o)}while(s-- >0&&n(i)>v);return s<0?NaN:r}function H(t,e,r){return void 0===e&&(e=40),void 0===r&&(r=1e-12),function(i,a,o,s){var l,c,u;o=void 0===o?0:+o,s=void 0===s?0:+s;for(var f=0;f<e;f++){var h=t(o,s),p=h[0]-i,d=h[1]-a;if(n(p)<r&&n(d)<r)break;var m=p*p+d*d;if(m>l)o-=c/=2,s-=u/=2;else{l=m;var g=(o>0?-1:1)*r,v=(s>0?-1:1)*r,y=t(o+g,s),x=t(o,s+v),b=(y[0]-h[0])/g,_=(y[1]-h[1])/g,w=(x[0]-h[0])/v,T=(x[1]-h[1])/v,k=T*b-_*w,A=(n(k)<.5?.5:1)/k;if(o+=c=(d*w-p*T)*A,s+=u=(p*_-d*b)*A,n(c)<r&&n(u)<r)break}}return[o,s]}}function q(){var t=j(1.68,2);function e(e,r){if(e+r<-1.4){var n=(e-r+1.6)*(e+r+1.4)/8;e+=n,r-=.8*n*m(r+y/2)}var i=t(e,r),a=(1-o(e*r))/12;return i[1]<0&&(i[0]*=1+a),i[1]>0&&(i[1]*=1+a/1.5*i[0]*i[0]),i}return e.invert=H(e),e}function G(t,e){var r,i=t*m(e),a=30;do{e-=r=(e+m(e)-i)/(1+o(e))}while(n(r)>v&&--a>0);return e/2}function Y(t,e,r){function n(n,i){return[t*n*o(i=G(r,i)),e*m(i)]}return n.invert=function(n,i){return i=S(i/e),[n/(t*o(i)),S((2*i+m(2*i))/r)]},n}B.invert=function(t,e){if((a=n(e))<F)return[t,2*i(s(e))-x];var r,a,l=b,u=25;do{var f=o(l/2),h=g(l/2);l-=r=(R*(l-b)-c(h)-a)/(R-f*f/(2*h))}while(n(r)>1e-12&&--u>0);return[t/(o(l)*(R-1/m(l))),d(e)*l]},U.invert=function(t,e){var r=2*S(e/2);return[t*o(r/2)/o(r),r]};var W=Y(w/x,w,y);var X=2.00276,Z=1.11072;function J(t,e){var r=G(y,e);return[X*t/(1/o(e)+Z/o(r)),(e+w*m(r))/X]}function K(t){var r=0,n=e.geoProjectionMutator(t),i=n(r);return i.parallel=function(t){return arguments.length?n(r=t*M):r*A},i}function Q(t,e){return[t*o(e),e]}function $(t){if(!t)return Q;var e=1/g(t);function r(r,n){var i=e+t-n,a=i?r*o(n)/i:i;return[i*m(a),e-i*o(a)]}return r.invert=function(r,n){var i=L(r*r+(n=e-n)*n),s=e+t-i;return[i/o(s)*a(r,n),s]},r}function tt(t){function e(e,r){var n=x-r,i=n?e*t*m(n)/n:n;return[n*m(i)/t,x-n*o(i)]}return e.invert=function(e,r){var n=e*t,i=x-r,o=L(n*n+i*i),s=a(n,i);return[(o?o/m(o):1)*s/t,x-o]},e}J.invert=function(t,e){var r,i,a=X*e,s=e<0?-b:b,l=25;do{i=a-w*m(s),s-=r=(m(2*s)+2*s-y*m(i))/(2*o(2*s)+2+y*o(i)*w*o(s))}while(n(r)>v&&--l>0);return i=a-w*m(s),[t*(1/o(i)+Z/o(s))/X,i]},Q.invert=function(t,e){return[t/o(e),e]};var et=Y(1,4/y,y);function rt(t,e,r,i,s,l){var c,u=o(l);if(n(t)>1||n(l)>1)c=E(r*s+e*i*u);else{var f=m(t/2),h=m(l/2);c=2*S(L(f*f+e*i*h*h))}return n(c)>v?[c,a(i*m(l),e*s-r*i*u)]:[0,0]}function nt(t,e,r){return E((t*t+e*e-r*r)/(2*t*e))}function it(t){return t-2*y*l((t+y)/(2*y))}function at(t,e,r){for(var n,i=[[t[0],t[1],m(t[1]),o(t[1])],[e[0],e[1],m(e[1]),o(e[1])],[r[0],r[1],m(r[1]),o(r[1])]],a=i[2],s=0;s<3;++s,a=n)n=i[s],a.v=rt(n[1]-a[1],a[3],a[2],n[3],n[2],n[0]-a[0]),a.point=[0,0];var l=nt(i[0].v[0],i[2].v[0],i[1].v[0]),c=nt(i[0].v[0],i[1].v[0],i[2].v[0]),u=y-l;i[2].point[1]=0,i[0].point[0]=-(i[1].point[0]=i[0].v[0]/2);var f=[i[2].point[0]=i[0].point[0]+i[2].v[0]*o(l),2*(i[0].point[1]=i[1].point[1]=i[2].v[0]*m(l))];return function(t,e){var r,n=m(e),a=o(e),s=new Array(3);for(r=0;r<3;++r){var l=i[r];if(s[r]=rt(e-l[1],l[3],l[2],a,n,t-l[0]),!s[r][0])return l.point;s[r][1]=it(s[r][1]-l.v[1])}var h=f.slice();for(r=0;r<3;++r){var p=2==r?0:r+1,d=nt(i[r].v[0],s[r][0],s[p][0]);s[r][1]<0&&(d=-d),r?1==r?(d=c-d,h[0]-=s[r][0]*o(d),h[1]-=s[r][0]*m(d)):(d=u-d,h[0]+=s[r][0]*o(d),h[1]+=s[r][0]*m(d)):(h[0]+=s[r][0]*o(d),h[1]-=s[r][0]*m(d))}return h[0]/=3,h[1]/=3,h}}function ot(t){return t[0]*=M,t[1]*=M,t}function st(t,r,n){var i=e.geoCentroid({type:"MultiPoint",coordinates:[t,r,n]}),a=[-i[0],-i[1]],o=e.geoRotation(a),s=at(ot(o(t)),ot(o(r)),ot(o(n)));s.invert=H(s);var l=e.geoProjection(s).rotate(a),c=l.center;return delete l.rotate,l.center=function(t){return arguments.length?c(o(t)):o.invert(c())},l.clipAngle(90)}function lt(t,e){var r=L(1-m(e));return[2/T*t*r,T*(1-r)]}function ct(t){var e=g(t);function r(t,r){return[t,(t?t/m(t):1)*(m(r)*o(t)-e*o(r))]}return r.invert=e?function(t,r){t&&(r*=m(t)/t);var n=o(t);return[t,2*a(L(n*n+e*e-r*r)-n,e-r)]}:function(t,e){return[t,S(t?e*g(t)/t:e)]},r}lt.invert=function(t,e){var r=(r=e/T-1)*r;return[r>0?t*L(y/r)/2:0,S(1-r)]};var ut=L(3);function ft(t,e){return[ut*t*(2*o(2*e/3)-1)/T,ut*T*m(e/3)]}function ht(t){var e=o(t);function r(t,r){return[t*e,m(r)/e]}return r.invert=function(t,r){return[t/e,S(r*e)]},r}function pt(t){var e=o(t);function r(t,r){return[t*e,(1+e)*g(r/2)]}return r.invert=function(t,r){return[t/e,2*i(r/(1+e))]},r}function dt(t,e){var r=L(8/(3*y));return[r*t*(1-n(e)/y),r*e]}function mt(t,e){var r=L(4-3*m(n(e)));return[2/L(6*y)*t*r,d(e)*L(2*y/3)*(2-r)]}function gt(t,e){var r=L(y*(4+y));return[2/r*t*(1+L(1-4*e*e/(y*y))),4/r*e]}function vt(t,e){var r=(2+x)*m(e);e/=2;for(var i=0,a=1/0;i<10&&n(a)>v;i++){var s=o(e);e-=a=(e+m(e)*(s+2)-r)/(2*s*(1+s))}return[2/L(y*(4+y))*t*(1+o(e)),2*L(y/(4+y))*m(e)]}function yt(t,e){return[t*(1+o(e))/L(2+y),2*e/L(2+y)]}function xt(t,e){for(var r=(1+x)*m(e),i=0,a=1/0;i<10&&n(a)>v;i++)e-=a=(e+m(e)-r)/(1+o(e));return r=L(2+y),[t*(1+o(e))/r,2*e/r]}ft.invert=function(t,e){var r=3*S(e/(ut*T));return[T*t/(ut*(2*o(2*r/3)-1)),r]},dt.invert=function(t,e){var r=L(8/(3*y)),i=e/r;return[t/(r*(1-n(i)/y)),i]},mt.invert=function(t,e){var r=2-n(e)/L(2*y/3);return[t*L(6*y)/(2*r),d(e)*S((4-r*r)/3)]},gt.invert=function(t,e){var r=L(y*(4+y))/2;return[t*r/(1+L(1-e*e*(4+y)/(4*y))),e*r/2]},vt.invert=function(t,e){var r=e*L((4+y)/y)/2,n=S(r),i=o(n);return[t/(2/L(y*(4+y))*(1+i)),S((n+r*(i+2))/(2+x))]},yt.invert=function(t,e){var r=L(2+y),n=e*r/2;return[r*t/(1+o(n)),n]},xt.invert=function(t,e){var r=1+x,n=L(r/2);return[2*t*n/(1+o(e*=n)),S((e+m(e))/r)]};var bt=3+2*w;function _t(t,e){var r=m(t/=2),n=o(t),a=L(o(e)),s=o(e/=2),l=m(e)/(s+w*n*a),u=L(2/(1+l*l)),f=L((w*s+(n+r)*a)/(w*s+(n-r)*a));return[bt*(u*(f-1/f)-2*c(f)),bt*(u*l*(f+1/f)-2*i(l))]}_t.invert=function(t,e){if(!(r=D.invert(t/1.2,1.065*e)))return null;var r,a=r[0],s=r[1],l=20;t/=bt,e/=bt;do{var h=a/2,p=s/2,d=m(h),g=o(h),y=m(p),b=o(p),T=o(s),k=L(T),A=y/(b+w*g*k),M=A*A,S=L(2/(1+M)),E=(w*b+(g+d)*k)/(w*b+(g-d)*k),C=L(E),P=C-1/C,I=C+1/C,O=S*P-2*c(C)-t,z=S*A*I-2*i(A)-e,R=y&&_*k*d*M/y,F=(w*g*b+k)/(2*(b+w*g*k)*(b+w*g*k)*k),B=-.5*A*S*S*S,N=B*R,j=B*F,U=(U=2*b+w*k*(g-d))*U*C,V=(w*g*b*k+T)/U,H=-w*d*y/(k*U),q=P*N-2*V/C+S*(V+V/E),G=P*j-2*H/C+S*(H+H/E),Y=A*I*N-2*R/(1+M)+S*I*R+S*A*(V-V/E),W=A*I*j-2*F/(1+M)+S*I*F+S*A*(H-H/E),X=G*Y-W*q;if(!X)break;var Z=(z*G-O*W)/X,J=(O*Y-z*q)/X;a-=Z,s=u(-x,f(x,s-J))}while((n(Z)>v||n(J)>v)&&--l>0);return n(n(s)-x)<v?[0,s]:l&&[a,s]};var wt=o(35*M);function Tt(t,e){var r=g(e/2);return[t*wt*L(1-r*r),(1+wt)*r]}function kt(t,e){var r=e/2,n=o(r);return[2*t/T*o(e)*n*n,T*g(r)]}function At(t){var e=1-t,r=i(y,0)[0]-i(-y,0)[0],n=L(2*(i(0,x)[1]-i(0,-x)[1])/r);function i(r,n){var i=o(n),a=m(n);return[i/(e+t*i)*r,e*n+t*a]}function a(t,e){var r=i(t,e);return[r[0]*n,r[1]/n]}function s(t){return a(0,t)[1]}return a.invert=function(r,i){var a=V(s,i);return[r/n*(t+e/o(a)),a]},a}function Mt(t){return[t[0]/2,S(g(t[1]/2*M))*A]}function St(t){return[2*t[0],2*i(m(t[1]*M))*A]}function Et(t,r){var i=2*y/r,s=t*t;function l(r,l){var c=e.geoAzimuthalEquidistantRaw(r,l),u=c[0],f=c[1],h=u*u+f*f;if(h>s){var d=L(h),g=a(f,u),b=i*p(g/i),_=g-b,w=t*o(_),T=(t*m(_)-_*m(w))/(x-w),k=Lt(_,T),A=(y-t)/Ct(k,w,y);u=d;var M,S=50;do{u-=M=(t+Ct(k,w,u)*A-d)/(k(u)*A)}while(n(M)>v&&--S>0);f=_*m(u),u<x&&(f-=T*(u-x));var E=m(b),C=o(b);c[0]=u*C-f*E,c[1]=u*E+f*C}return c}return l.invert=function(r,l){var c=r*r+l*l;if(c>s){var u=L(c),f=a(l,r),h=i*p(f/i),d=f-h;r=u*o(d),l=u*m(d);for(var g=r-x,v=m(r),b=l/v,_=r<x?1/0:0,w=10;;){var T=t*m(b),k=t*o(b),A=m(k),M=x-k,S=(T-b*A)/M,E=Lt(b,S);if(n(_)<1e-12||!--w)break;b-=_=(b*v-S*g-l)/(v-2*g*(M*(k+b*T*o(k)-A)-T*(T-b*A))/(M*M))}r=(u=t+Ct(E,k,r)*(y-t)/Ct(E,k,y))*o(f=h+b),l=u*m(f)}return e.geoAzimuthalEquidistantRaw.invert(r,l)},l}function Lt(t,e){return function(r){var n=t*o(r);return r<x&&(n-=e),L(1+n*n)}}function Ct(t,e,r){for(var n=(r-e)/50,i=t(e)+t(r),a=1,o=e;a<50;++a)i+=2*t(o+=n);return.5*i*n}function Pt(t,e,r,i,a,s,l,c){function u(n,u){if(!u)return[t*n/y,0];var f=u*u,h=t+f*(e+f*(r+f*i)),p=u*(a-1+f*(s-c+f*l)),d=(h*h+p*p)/(2*p),g=n*S(h/d)/y;return[d*m(g),u*(1+f*c)+d*(1-o(g))]}return arguments.length<8&&(c=0),u.invert=function(u,f){var h,p,d=y*u/t,g=f,x=50;do{var b=g*g,_=t+b*(e+b*(r+b*i)),w=g*(a-1+b*(s-c+b*l)),T=_*_+w*w,k=2*w,A=T/k,M=A*A,E=S(_/A)/y,C=d*E,P=_*_,I=(2*e+b*(4*r+6*b*i))*g,O=a+b*(3*s+5*b*l),z=(2*(_*I+w*(O-1))*k-T*(2*(O-1)))/(k*k),D=o(C),R=m(C),F=A*D,B=A*R,N=d/y*(1/L(1-P/M))*(I*A-_*z)/M,j=B-u,U=g*(1+b*c)+A-F-f,V=z*R+F*N,H=F*E,q=1+z-(z*D-B*N),G=B*E,Y=V*G-q*H;if(!Y)break;d-=h=(U*V-j*q)/Y,g-=p=(j*G-U*H)/Y}while((n(h)>v||n(p)>v)&&--x>0);return[d,g]},u}Tt.invert=function(t,e){var r=e/(1+wt);return[t&&t/(wt*L(1-r*r)),2*i(r)]},kt.invert=function(t,e){var r=i(e/T),n=o(r),a=2*r;return[t*T/2/(o(a)*n*n),a]};var It=Pt(2.8284,-1.6988,.75432,-.18071,1.76003,-.38914,.042555);var Ot=Pt(2.583819,-.835827,.170354,-.038094,1.543313,-.411435,.082742);var zt=Pt(5/6*y,-.62636,-.0344,0,1.3493,-.05524,0,.045);function Dt(t,e){var r=t*t,n=e*e;return[t*(1-.162388*n)*(.87-952426e-9*r*r),e*(1+n/12)]}Dt.invert=function(t,e){var r,i=t,a=e,o=50;do{var s=a*a;a-=r=(a*(1+s/12)-e)/(1+s/4)}while(n(r)>v&&--o>0);o=50,t/=1-.162388*s;do{var l=(l=i*i)*l;i-=r=(i*(.87-952426e-9*l)-t)/(.87-.00476213*l)}while(n(r)>v&&--o>0);return[i,a]};var Rt=Pt(2.6516,-.76534,.19123,-.047094,1.36289,-.13965,.031762);function Ft(t){var e=t(x,0)[0]-t(-x,0)[0];function r(r,n){var i=r>0?-.5:.5,a=t(r+i*y,n);return a[0]-=i*e,a}return t.invert&&(r.invert=function(r,n){var i=r>0?-.5:.5,a=t.invert(r+i*e,n),o=a[0]-i*y;return o<-y?o+=2*y:o>y&&(o-=2*y),a[0]=o,a}),r}function Bt(t,e){var r=d(t),i=d(e),s=o(e),l=o(t)*s,c=m(t)*s,u=m(i*e);t=n(a(c,u)),e=S(l),n(t-x)>v&&(t%=x);var f=function(t,e){if(e===x)return[0,0];var r,i,a=m(e),s=a*a,l=s*s,c=1+l,u=1+3*l,f=1-l,h=S(1/L(c)),p=f+s*c*h,d=(1-a)/p,g=L(d),b=d*c,_=L(b),w=g*f;if(0===t)return[0,-(w+s*_)];var T,k=o(e),A=1/k,M=2*a*k,E=(-p*k-(-3*s+h*u)*M*(1-a))/(p*p),C=-A*M,P=-A*(s*c*E+d*u*M),I=-2*A*(f*(.5*E/g)-2*s*g*M),O=4*t/y;if(t>.222*y||e<y/4&&t>.175*y){if(r=(w+s*L(b*(1+l)-w*w))/(1+l),t>y/4)return[r,r];var z=r,D=.5*r;r=.5*(D+z),i=50;do{var R=L(b-r*r),F=r*(I+C*R)+P*S(r/_)-O;if(!F)break;F<0?D=r:z=r,r=.5*(D+z)}while(n(z-D)>v&&--i>0)}else{r=v,i=25;do{var B=r*r,N=L(b-B),j=I+C*N,U=r*j+P*S(r/_)-O,V=j+(P-C*B)/N;r-=T=N?U/V:0}while(n(T)>v&&--i>0)}return[r,-w-s*L(b-r*r)]}(t>y/4?x-t:t,e);return t>y/4&&(u=f[0],f[0]=-f[1],f[1]=-u),f[0]*=r,f[1]*=-i,f}function Nt(t,e){var r,a,l,c,u,f;if(e<v)return[(c=m(t))-(r=e*(t-c*(a=o(t)))/4)*a,a+r*c,1-e*c*c/2,t-r];if(e>=1-v)return r=(1-e)/4,l=1/(a=P(t)),[(c=((f=s(2*(f=t)))-1)/(f+1))+r*((u=a*C(t))-t)/(a*a),l-r*c*l*(u-t),l+r*c*l*(u+t),2*i(s(t))-x+r*(u-t)/a];var h=[1,0,0,0,0,0,0,0,0],p=[L(e),0,0,0,0,0,0,0,0],d=0;for(a=L(1-e),u=1;n(p[d]/h[d])>v&&d<8;)r=h[d++],p[d]=(r-a)/2,h[d]=(r+a)/2,a=L(r*a),u*=2;l=u*h[d]*t;do{l=(S(c=p[d]*m(a=l)/h[d])+l)/2}while(--d);return[m(l),c=o(l),c/o(l-a),l]}function jt(t,e){if(!e)return t;if(1===e)return c(g(t/2+b));for(var r=1,a=L(1-e),o=L(e),s=0;n(o)>v;s++){if(t%y){var l=i(a*g(t)/r);l<0&&(l+=y),t+=l+~~(t/y)*y}else t+=t;o=(r+a)/2,a=L(r*a),o=((r=o)-a)/2}return t/(h(2,s)*r)}function Ut(t,e){var r=(w-1)/(w+1),l=L(1-r*r),u=jt(x,l*l),f=c(g(y/4+n(e)/2)),h=s(-1*f)/L(r),p=function(t,e){var r=t*t,n=e+1,i=1-r-e*e;return[.5*((t>=0?x:-x)-a(i,2*t)),-.25*c(i*i+4*r)+.5*c(n*n+r)]}(h*o(-1*t),h*m(-1*t)),v=function(t,e,r){var a=n(t),o=C(n(e));if(a){var s=1/m(a),l=1/(g(a)*g(a)),c=-(l+r*(o*o*s*s)-1+r),u=(-c+L(c*c-4*((r-1)*l)))/2;return[jt(i(1/L(u)),r)*d(t),jt(i(L((u/l-1)/r)),1-r)*d(e)]}return[0,jt(i(o),1-r)*d(e)]}(p[0],p[1],l*l);return[-v[1],(e>=0?1:-1)*(.5*u-v[0])]}function Vt(t){var e=m(t),r=o(t),i=Ht(t);function s(t,a){var s=i(t,a);t=s[0],a=s[1];var l=m(a),c=o(a),u=o(t),f=E(e*l+r*c*u),h=m(f),p=n(h)>v?f/h:1;return[p*r*m(t),(n(t)>x?p:-p)*(e*c-r*l*u)]}return i.invert=Ht(-t),s.invert=function(t,r){var n=L(t*t+r*r),s=-m(n),l=o(n),c=n*l,u=-r*s,f=n*e,h=L(c*c+u*u-f*f),p=a(c*f+u*h,u*f-c*h),d=(n>x?-1:1)*a(t*s,n*o(p)*l+r*m(p)*s);return i.invert(d,p)},s}function Ht(t){var e=m(t),r=o(t);return function(t,n){var i=o(n),s=o(t)*i,l=m(t)*i,c=m(n);return[a(l,s*r-c*e),S(c*r+s*e)]}}Bt.invert=function(t,e){n(t)>1&&(t=2*d(t)-t),n(e)>1&&(e=2*d(e)-e);var r=d(t),i=d(e),s=-r*t,l=-i*e,c=l/s<1,u=function(t,e){var r=0,i=1,a=.5,s=50;for(;;){var l=a*a,c=L(a),u=S(1/L(1+l)),f=1-l+a*(1+l)*u,h=(1-c)/f,p=L(h),d=h*(1+l),m=p*(1-l),g=L(d-t*t),v=e+m+a*g;if(n(i-r)<1e-12||0==--s||0===v)break;v>0?r=a:i=a,a=.5*(r+i)}if(!s)return null;var x=S(c),b=o(x),_=1/b,w=2*c*b,T=(-f*b-(-3*a+u*(1+3*l))*w*(1-c))/(f*f);return[y/4*(t*(-2*_*(.5*T/p*(1-l)-2*a*p*w)+-_*w*g)+-_*(a*(1+l)*T+h*(1+3*l)*w)*S(t/L(d))),x]}(c?l:s,c?s:l),f=u[0],h=u[1],p=o(h);return c&&(f=-x-f),[r*(a(m(f)*p,-m(h))+y),i*S(o(f)*p)]},Ut.invert=function(t,e){var r,n,o,l,u,f,h=(w-1)/(w+1),p=L(1-h*h),d=jt(x,p*p),m=(n=-t,o=p*p,(r=.5*d-e)?(l=Nt(r,o),n?(f=(u=Nt(n,1-o))[1]*u[1]+o*l[0]*l[0]*u[0]*u[0],[[l[0]*u[2]/f,l[1]*l[2]*u[0]*u[1]/f],[l[1]*u[1]/f,-l[0]*l[2]*u[0]*u[2]/f],[l[2]*u[1]*u[2]/f,-o*l[0]*l[1]*u[0]/f]]):[[l[0],0],[l[1],0],[l[2],0]]):[[0,(u=Nt(n,1-o))[0]/u[1]],[1/u[1],0],[u[2]/u[1],0]]),g=function(t,e){var r=e[0]*e[0]+e[1]*e[1];return[(t[0]*e[0]+t[1]*e[1])/r,(t[1]*e[0]-t[0]*e[1])/r]}(m[0],m[1]);return[a(g[1],g[0])/-1,2*i(s(-.5*c(h*g[0]*g[0]+h*g[1]*g[1])))-x]};var qt=S(1-1/3)*A,Gt=ht(0);function Yt(t){var e=qt*M,r=lt(y,e)[0]-lt(-y,e)[0],i=Gt(0,e)[1],a=lt(0,e)[1],o=T-a,s=k/t,c=4/k,h=i+o*o*4/k;function p(p,d){var m,g=n(d);if(g>e){var v=f(t-1,u(0,l((p+y)/s)));(m=lt(p+=y*(t-1)/t-v*s,g))[0]=m[0]*k/r-k*(t-1)/(2*t)+v*k/t,m[1]=i+4*(m[1]-a)*o/k,d<0&&(m[1]=-m[1])}else m=Gt(p,d);return m[0]*=c,m[1]/=h,m}return p.invert=function(e,p){e/=c;var d=n(p*=h);if(d>i){var m=f(t-1,u(0,l((e+y)/s)));e=(e+y*(t-1)/t-m*s)*r/k;var g=lt.invert(e,.25*(d-i)*k/o+a);return g[0]-=y*(t-1)/t-m*s,p<0&&(g[1]=-g[1]),g}return Gt.invert(e,p)},p}function Wt(t,e){return[t,1&e?90-v:qt]}function Xt(t,e){return[t,1&e?-90+v:-qt]}function Zt(t){return[t[0]*(1-v),t[1]]}function Jt(t){var e,r=1+t,i=S(m(1/r)),s=2*L(y/(e=y+4*i*r)),l=.5*s*(r+L(t*(2+t))),c=t*t,u=r*r;function f(f,h){var p,d,g=1-m(h);if(g&&g<2){var v,b=x-h,_=25;do{var w=m(b),T=o(b),k=i+a(w,r-T),A=1+u-2*r*T;b-=v=(b-c*i-r*w+A*k-.5*g*e)/(2*r*w*k)}while(n(v)>1e-12&&--_>0);p=s*L(A),d=f*k/y}else p=s*(t+g),d=f*i/y;return[p*m(d),l-p*o(d)]}return f.invert=function(t,n){var o=t*t+(n-=l)*n,f=(1+u-o/(s*s))/(2*r),h=E(f),p=m(h),d=i+a(p,r-f);return[S(t/L(o))*y/d,S(1-2*(h-c*i-r*p+(1+u-2*r*f)*d)/e)]},f}function Kt(t,e){return e>-.7109889596207567?((t=W(t,e))[1]+=.0528035274542,t):Q(t,e)}function Qt(t,e){return n(e)>.7109889596207567?((t=W(t,e))[1]-=e>0?.0528035274542:-.0528035274542,t):Q(t,e)}function $t(t,e,r,n){var i=L(4*y/(2*r+(1+t-e/2)*m(2*r)+(t+e)/2*m(4*r)+e/2*m(6*r))),a=L(n*m(r)*L((1+t*o(2*r)+e*o(4*r))/(1+t+e))),s=r*c(1);function l(r){return L(1+t*o(2*r)+e*o(4*r))}function c(n){var i=n*r;return(2*i+(1+t-e/2)*m(2*i)+(t+e)/2*m(4*i)+e/2*m(6*i))/r}function u(t){return l(t)*m(t)}var f=function(t,e){var n=r*V(c,s*m(e)/r,e/y);isNaN(n)&&(n=r*d(e));var u=i*l(n);return[u*a*t/y*o(n),u/a*m(n)]};return f.invert=function(t,e){var n=V(u,e*a/i);return[t*y/(o(n)*i*a*l(n)),S(r*c(n/r)/s)]},0===r&&(i=L(n/y),(f=function(t,e){return[t*i,m(e)/i]}).invert=function(t,e){return[t/i,S(e*i)]}),f}function te(t,e,r,n,i){void 0===n&&(n=1e-8),void 0===i&&(i=20);var a=t(e),o=t(.5*(e+r)),s=t(r);return function t(e,r,n,i,a,o,s,l,c,u,f){if(f.nanEncountered)return NaN;var h,p,d,m,g,v,y,x,b,_;if(p=e(r+.25*(h=n-r)),d=e(n-.25*h),isNaN(p))f.nanEncountered=!0;else{if(!isNaN(d))return _=((v=(m=h*(i+4*p+a)/12)+(g=h*(a+4*d+o)/12))-s)/15,u>c?(f.maxDepthCount++,v+_):Math.abs(_)<l?v+_:(x=t(e,r,y=r+.5*h,i,p,a,m,.5*l,c,u+1,f),isNaN(x)?(f.nanEncountered=!0,NaN):(b=t(e,y,n,a,d,o,g,.5*l,c,u+1,f),isNaN(b)?(f.nanEncountered=!0,NaN):x+b));f.nanEncountered=!0}}(t,e,r,a,o,s,(a+4*o+s)*(r-e)/6,n,i,1,{maxDepthCount:0,nanEncountered:!1})}function ee(t,e,r){function i(r){return t+(1-t)*h(1-h(r,e),1/e)}function a(t){return te(i,0,t,1e-4)}for(var o=1/a(1),s=1e3,l=(1+1e-8)*o,c=[],u=0;u<=s;u++)c.push(a(u/s)*l);function f(t){var e=0,r=s,n=500;do{c[n]>t?r=n:e=n,n=e+r>>1}while(n>e);var i=c[n+1]-c[n];return i&&(i=(t-c[n+1])/i),(n+1+i)/s}var p=2*f(1)/y*o/r,g=function(t,e){var r=f(n(m(e))),a=i(r)*t;return r/=p,[a,e>=0?r:-r]};return g.invert=function(t,e){var r;return n(e*=p)<1&&(r=d(e)*S(a(n(e))*o)),[t/i(n(e)),r]},g}function re(t,e){return n(t[0]-e[0])<v&&n(t[1]-e[1])<v}function ne(t,e){for(var r,n,i,a=-1,o=t.length,s=t[0],l=[];++a<o;){n=((r=t[a])[0]-s[0])/e,i=(r[1]-s[1])/e;for(var c=0;c<e;++c)l.push([s[0]+c*n,s[1]+c*i]);s=r}return l.push(r),l}function ie(t){var e,n,i,a,o,s,l,c=[],u=t[0].length;for(l=0;l<u;++l)n=(e=t[0][l])[0][0],i=e[0][1],a=e[1][1],o=e[2][0],s=e[2][1],c.push(ne([[n+v,i+v],[n+v,a-v],[o-v,a-v],[o-v,s+v]],30));for(l=t[1].length-1;l>=0;--l)n=(e=t[1][l])[0][0],i=e[0][1],a=e[1][1],o=e[2][0],s=e[2][1],c.push(ne([[o-v,s-v],[o-v,a+v],[n+v,a+v],[n+v,i-v]],30));return{type:"Polygon",coordinates:[r.merge(c)]}}function ae(t,r,n){var i,a;function o(e,n){for(var i=n<0?-1:1,a=r[+(n<0)],o=0,s=a.length-1;o<s&&e>a[o][2][0];++o);var l=t(e-a[o][1][0],n);return l[0]+=t(a[o][1][0],i*n>i*a[o][0][1]?a[o][0][1]:n)[0],l}n?o.invert=n(o):t.invert&&(o.invert=function(e,n){for(var i=a[+(n<0)],s=r[+(n<0)],l=0,c=i.length;l<c;++l){var u=i[l];if(u[0][0]<=e&&e<u[1][0]&&u[0][1]<=n&&n<u[1][1]){var f=t.invert(e-t(s[l][1][0],0)[0],n);return f[0]+=s[l][1][0],re(o(f[0],f[1]),[e,n])?f:null}}});var s=e.geoProjection(o),l=s.stream;return s.stream=function(t){var r=s.rotate(),n=l(t),a=(s.rotate([0,0]),l(t));return s.rotate(r),n.sphere=function(){e.geoStream(i,a)},n},s.lobes=function(e){return arguments.length?(i=ie(e),r=e.map((function(t){return t.map((function(t){return[[t[0][0]*M,t[0][1]*M],[t[1][0]*M,t[1][1]*M],[t[2][0]*M,t[2][1]*M]]}))})),a=r.map((function(e){return e.map((function(e){var r,n=t(e[0][0],e[0][1])[0],i=t(e[2][0],e[2][1])[0],a=t(e[1][0],e[0][1])[1],o=t(e[1][0],e[1][1])[1];return a>o&&(r=a,a=o,o=r),[[n,a],[i,o]]}))})),s):r.map((function(t){return t.map((function(t){return[[t[0][0]*A,t[0][1]*A],[t[1][0]*A,t[1][1]*A],[t[2][0]*A,t[2][1]*A]]}))}))},null!=r&&s.lobes(r),s}Kt.invert=function(t,e){return e>-.7109889596207567?W.invert(t,e-.0528035274542):Q.invert(t,e)},Qt.invert=function(t,e){return n(e)>.7109889596207567?W.invert(t,e+(e>0?.0528035274542:-.0528035274542)):Q.invert(t,e)};var oe=[[[[-180,0],[-100,90],[-40,0]],[[-40,0],[30,90],[180,0]]],[[[-180,0],[-160,-90],[-100,0]],[[-100,0],[-60,-90],[-20,0]],[[-20,0],[20,-90],[80,0]],[[80,0],[140,-90],[180,0]]]];var se=[[[[-180,0],[-100,90],[-40,0]],[[-40,0],[30,90],[180,0]]],[[[-180,0],[-160,-90],[-100,0]],[[-100,0],[-60,-90],[-20,0]],[[-20,0],[20,-90],[80,0]],[[80,0],[140,-90],[180,0]]]];var le=[[[[-180,0],[-100,90],[-40,0]],[[-40,0],[30,90],[180,0]]],[[[-180,0],[-160,-90],[-100,0]],[[-100,0],[-60,-90],[-20,0]],[[-20,0],[20,-90],[80,0]],[[80,0],[140,-90],[180,0]]]];var ce=[[[[-180,0],[-90,90],[0,0]],[[0,0],[90,90],[180,0]]],[[[-180,0],[-90,-90],[0,0]],[[0,0],[90,-90],[180,0]]]];var ue=[[[[-180,35],[-30,90],[0,35]],[[0,35],[30,90],[180,35]]],[[[-180,-10],[-102,-90],[-65,-10]],[[-65,-10],[5,-90],[77,-10]],[[77,-10],[103,-90],[180,-10]]]];var fe=[[[[-180,0],[-110,90],[-40,0]],[[-40,0],[0,90],[40,0]],[[40,0],[110,90],[180,0]]],[[[-180,0],[-110,-90],[-40,0]],[[-40,0],[0,-90],[40,0]],[[40,0],[110,-90],[180,0]]]];function he(t,e){return[3/k*t*L(y*y/3-e*e),e]}function pe(t){function e(e,r){if(n(n(r)-x)<v)return[0,r<0?-2:2];var i=m(r),a=h((1+i)/(1-i),t/2),s=.5*(a+1/a)+o(e*=t);return[2*m(e)/s,(a-1/a)/s]}return e.invert=function(e,r){var i=n(r);if(n(i-2)<v)return e?null:[0,d(r)*x];if(i>2)return null;var o=(e/=2)*e,s=(r/=2)*r,l=2*r/(1+o+s);return l=h((1+l)/(1-l),1/t),[a(2*e,1-o-s)/t,S((l-1)/(l+1))]},e}he.invert=function(t,e){return[k/3*t/L(y*y/3-e*e),e]};var de=y/w;function me(t,e){return[t*(1+L(o(e)))/2,e/(o(e/2)*o(t/6))]}function ge(t,e){var r=t*t,n=e*e;return[t*(.975534+n*(-.0143059*r-.119161+-.0547009*n)),e*(1.00384+r*(.0802894+-.02855*n+199025e-9*r)+n*(.0998909+-.0491032*n))]}function ve(t,e){return[m(t)/o(e),g(e)*o(t)]}function ye(t){var e=o(t),r=g(b+t/2);function i(i,a){var o=a-t,s=n(o)<v?i*e:n(s=b+a/2)<v||n(n(s)-x)<v?0:i*o/c(g(s)/r);return[s,o]}return i.invert=function(i,a){var o,s=a+t;return[n(a)<v?i/e:n(o=b+s/2)<v||n(n(o)-x)<v?0:i*c(g(o)/r)/a,s]},i}function xe(t,e){return[t,1.25*c(g(b+.4*e))]}function be(t){var e=t.length-1;function r(r,n){for(var i,a=o(n),s=2/(1+a*o(r)),l=s*a*m(r),c=s*m(n),u=e,f=t[u],h=f[0],p=f[1];--u>=0;)h=(f=t[u])[0]+l*(i=h)-c*p,p=f[1]+l*p+c*i;return[h=l*(i=h)-c*p,p=l*p+c*i]}return r.invert=function(r,s){var l=20,c=r,u=s;do{for(var f,h=e,p=t[h],d=p[0],g=p[1],v=0,y=0;--h>=0;)v=d+c*(f=v)-u*y,y=g+c*y+u*f,d=(p=t[h])[0]+c*(f=d)-u*g,g=p[1]+c*g+u*f;var x,b,_=(v=d+c*(f=v)-u*y)*v+(y=g+c*y+u*f)*y;c-=x=((d=c*(f=d)-u*g-r)*v+(g=c*g+u*f-s)*y)/_,u-=b=(g*v-d*y)/_}while(n(x)+n(b)>1e-12&&--l>0);if(l){var w=L(c*c+u*u),T=2*i(.5*w),k=m(T);return[a(c*k,w*o(T)),w?S(u*k/w):0]}},r}me.invert=function(t,e){var r=n(t),i=n(e),a=v,s=x;i<de?s*=i/de:a+=6*E(de/i);for(var l=0;l<25;l++){var c=m(s),u=L(o(s)),f=m(s/2),h=o(s/2),p=m(a/6),d=o(a/6),g=.5*a*(1+u)-r,y=s/(h*d)-i,b=u?-.25*a*c/u:0,_=.5*(1+u),w=(1+.5*s*f/h)/(h*d),T=s/h*(p/6)/(d*d),k=b*T-w*_,A=(g*T-y*_)/k,M=(y*b-g*w)/k;if(s-=A,a-=M,n(A)<v&&n(M)<v)break}return[t<0?-a:a,e<0?-s:s]},ge.invert=function(t,e){var r=d(t)*y,i=e/2,a=50;do{var o=r*r,s=i*i,l=r*i,c=r*(.975534+s*(-.0143059*o-.119161+-.0547009*s))-t,u=i*(1.00384+o*(.0802894+-.02855*s+199025e-9*o)+s*(.0998909+-.0491032*s))-e,f=.975534-s*(.119161+3*o*.0143059+.0547009*s),h=-l*(.238322+.2188036*s+.0286118*o),p=l*(.1605788+7961e-7*o+-.0571*s),m=1.00384+o*(.0802894+199025e-9*o)+s*(3*(.0998909-.02855*o)-.245516*s),g=h*p-m*f,x=(u*h-c*m)/g,b=(c*p-u*f)/g;r-=x,i-=b}while((n(x)>v||n(b)>v)&&--a>0);return a&&[r,i]},ve.invert=function(t,e){var r=t*t,n=e*e+1,i=r+n,a=t?_*L((i-L(i*i-4*r))/r):1/L(n);return[S(t*a),d(e)*E(a)]},xe.invert=function(t,e){return[t,2.5*i(s(.8*e))-.625*y]};var _e=[[.9972523,0],[.0052513,-.0041175],[.0074606,.0048125],[-.0153783,-.1968253],[.0636871,-.1408027],[.3660976,-.2937382]],we=[[.98879,0],[0,0],[-.050909,0],[0,0],[.075528,0]],Te=[[.984299,0],[.0211642,.0037608],[-.1036018,-.0575102],[-.0329095,-.0320119],[.0499471,.1223335],[.026046,.0899805],[7388e-7,-.1435792],[.0075848,-.1334108],[-.0216473,.0776645],[-.0225161,.0853673]],ke=[[.9245,0],[0,0],[.01943,0]],Ae=[[.721316,0],[0,0],[-.00881625,-.00617325]];function Me(t,r){var n=e.geoProjection(be(t)).rotate(r).clipAngle(90),i=e.geoRotation(r),a=n.center;return delete n.rotate,n.center=function(t){return arguments.length?a(i(t)):i.invert(a())},n}var Se=L(6),Ee=L(7);function Le(t,e){var r=S(7*m(e)/(3*Se));return[Se*t*(2*o(2*r/3)-1)/Ee,9*m(r/3)/Ee]}function Ce(t,e){for(var r,i=(1+_)*m(e),a=e,s=0;s<25&&(a-=r=(m(a/2)+m(a)-i)/(.5*o(a/2)+o(a)),!(n(r)<v));s++);return[t*(1+2*o(a)/o(a/2))/(3*w),2*L(3)*m(a/2)/L(2+w)]}function Pe(t,e){for(var r,i=L(6/(4+y)),a=(1+y/4)*m(e),s=e/2,l=0;l<25&&(s-=r=(s/2+m(s)-a)/(.5+o(s)),!(n(r)<v));l++);return[i*(.5+o(s))*t/1.5,i*s]}function Ie(t,e){var r=e*e,n=r*r,i=r*n;return[t*(.84719-.13063*r+i*i*(.05494*r-.04515-.02326*n+.00331*i)),e*(1.01183+n*n*(.01926*r-.02625-.00396*n))]}function Oe(t,e){return[t*(1+o(e))/2,2*(e-g(e/2))]}Le.invert=function(t,e){var r=3*S(e*Ee/9);return[t*Ee/(Se*(2*o(2*r/3)-1)),S(3*m(r)*Se/7)]},Ce.invert=function(t,e){var r=e*L(2+w)/(2*L(3)),n=2*S(r);return[3*w*t/(1+2*o(n)/o(n/2)),S((r+m(n))/(1+_))]},Pe.invert=function(t,e){var r=L(6/(4+y)),i=e/r;return n(n(i)-x)<v&&(i=i<0?-x:x),[1.5*t/(r*(.5+o(i))),S((i/2+m(i))/(1+y/4))]},Ie.invert=function(t,e){var r,i,a,o,s=e,l=25;do{s-=r=(s*(1.01183+(a=(i=s*s)*i)*a*(.01926*i-.02625-.00396*a))-e)/(1.01183+a*a*(.21186*i-.23625+-.05148*a))}while(n(r)>1e-12&&--l>0);return[t/(.84719-.13063*(i=s*s)+(o=i*(a=i*i))*o*(.05494*i-.04515-.02326*a+.00331*o)),s]},Oe.invert=function(t,e){for(var r=e/2,i=0,a=1/0;i<10&&n(a)>v;++i){var s=o(e/2);e-=a=(e-g(e/2)-r)/(1-.5/(s*s))}return[2*t/(1+o(e)),e]};var ze=[[[[-180,0],[-90,90],[0,0]],[[0,0],[90,90],[180,0]]],[[[-180,0],[-90,-90],[0,0]],[[0,0],[90,-90],[180,0]]]];function De(t,e){var r=m(e),i=o(e),a=d(t);if(0===t||n(e)===x)return[0,e];if(0===e)return[t,0];if(n(t)===x)return[t*i,x*r];var s=y/(2*t)-2*t/y,l=2*e/y,c=(1-l*l)/(r-l),u=s*s,f=c*c,h=1+u/f,p=1+f/u,g=(s*r/c-s/2)/h,v=(f*r/u+c/2)/p,b=v*v-(f*r*r/u+c*r-1)/p;return[x*(g+L(g*g+i*i/h)*a),x*(v+L(b<0?0:b)*d(-e*s)*a)]}De.invert=function(t,e){var r=(t/=x)*t,n=r+(e/=x)*e,i=y*y;return[t?(n-1+L((1-n)*(1-n)+4*r))/(2*t)*x:0,V((function(t){return n*(y*m(t)-2*t)*y+4*t*t*(e-m(t))+2*y*t-i*e}),0)]};function Re(t,e){var r=e*e;return[t,e*(1.0148+r*r*(.23185+r*(.02406*r-.14499)))]}function Fe(t,e){if(n(e)<v)return[t,0];var r=g(e),i=t*m(e);return[m(i)/r,e+(1-o(i))/r]}function Be(t,e){var r=je(t[1],t[0]),n=je(e[1],e[0]),i=function(t,e){return a(t[0]*e[1]-t[1]*e[0],t[0]*e[0]+t[1]*e[1])}(r,n),s=Ue(r)/Ue(n);return Ne([1,0,t[0][0],0,1,t[0][1]],Ne([s,0,0,0,s,0],Ne([o(i),m(i),0,-m(i),o(i),0],[1,0,-e[0][0],0,1,-e[0][1]])))}function Ne(t,e){return[t[0]*e[0]+t[1]*e[3],t[0]*e[1]+t[1]*e[4],t[0]*e[2]+t[1]*e[5]+t[2],t[3]*e[0]+t[4]*e[3],t[3]*e[1]+t[4]*e[4],t[3]*e[2]+t[4]*e[5]+t[5]]}function je(t,e){return[t[0]-e[0],t[1]-e[1]]}function Ue(t){return L(t[0]*t[0]+t[1]*t[1])}function Ve(t,r,i){function a(t,e){var n,i=r(t,e),a=i.project([t*A,e*A]);return(n=i.transform)?[n[0]*a[0]+n[1]*a[1]+n[2],-(n[3]*a[0]+n[4]*a[1]+n[5])]:(a[1]=-a[1],a)}!function t(e,r){if(e.edges=function(t){for(var e=t.length,r=[],n=t[e-1],i=0;i<e;++i)r.push([n,n=t[i]]);return r}(e.face),r.face){var n=e.shared=function(t,e){for(var r,n,i=t.length,a=null,o=0;o<i;++o){r=t[o];for(var s=e.length;--s>=0;)if(n=e[s],r[0]===n[0]&&r[1]===n[1]){if(a)return[a,r];a=r}}}(e.face,r.face),i=Be(n.map(r.project),n.map(e.project));e.transform=r.transform?Ne(r.transform,i):i;for(var a=r.edges,o=0,s=a.length;o<s;++o)He(n[0],a[o][1])&&He(n[1],a[o][0])&&(a[o]=e),He(n[0],a[o][0])&&He(n[1],a[o][1])&&(a[o]=e);for(a=e.edges,o=0,s=a.length;o<s;++o)He(n[0],a[o][0])&&He(n[1],a[o][1])&&(a[o]=r),He(n[0],a[o][1])&&He(n[1],a[o][0])&&(a[o]=r)}else e.transform=r.transform;e.children&&e.children.forEach((function(r){t(r,e)}));return e}(t,{transform:null}),qe(t)&&(a.invert=function(e,n){var i=function t(e,n){var i=e.project.invert,a=e.transform,o=n;a&&(a=function(t){var e=1/(t[0]*t[4]-t[1]*t[3]);return[e*t[4],-e*t[1],e*(t[1]*t[5]-t[2]*t[4]),-e*t[3],e*t[0],e*(t[2]*t[3]-t[0]*t[5])]}(a),o=[a[0]*o[0]+a[1]*o[1]+a[2],a[3]*o[0]+a[4]*o[1]+a[5]]);if(i&&e===function(t){return r(t[0]*M,t[1]*M)}(s=i(o)))return s;for(var s,l=e.children,c=0,u=l&&l.length;c<u;++c)if(s=t(l[c],n))return s}(t,[e,-n]);return i&&(i[0]*=M,i[1]*=M,i)});var o=e.geoProjection(a),s=o.stream;return o.stream=function(r){var i=o.rotate(),a=s(r),l=(o.rotate([0,0]),s(r));return o.rotate(i),a.sphere=function(){l.polygonStart(),l.lineStart(),function t(r,i,a){var o,s,l=i.edges,c=l.length,u={type:"MultiPoint",coordinates:i.face},f=i.face.filter((function(t){return 90!==n(t[1])})),h=e.geoBounds({type:"MultiPoint",coordinates:f}),p=!1,d=-1,m=h[1][0]-h[0][0],g=180===m||360===m?[(h[0][0]+h[1][0])/2,(h[0][1]+h[1][1])/2]:e.geoCentroid(u);if(a)for(;++d<c&&l[d]!==a;);++d;for(var y=0;y<c;++y)s=l[(y+d)%c],Array.isArray(s)?(p||(r.point((o=e.geoInterpolate(s[0],g)(v))[0],o[1]),p=!0),r.point((o=e.geoInterpolate(s[1],g)(v))[0],o[1])):(p=!1,s!==a&&t(r,s,i))}(l,t),l.lineEnd(),l.polygonEnd()},a},o.angle(null==i?-30:i*A)}function He(t,e){return t&&e&&t[0]===e[0]&&t[1]===e[1]}function qe(t){return t.project.invert||t.children&&t.children.some(qe)}Re.invert=function(t,e){e>1.790857183?e=1.790857183:e<-1.790857183&&(e=-1.790857183);var r,i=e;do{var a=i*i;i-=r=(i*(1.0148+a*a*(.23185+a*(.02406*a-.14499)))-e)/(1.0148+a*a*(5*.23185+a*(.21654*a-1.01493)))}while(n(r)>v);return[t,i]},Fe.invert=function(t,e){if(n(e)<v)return[t,0];var r,i=t*t+e*e,a=.5*e,s=10;do{var l=g(a),c=1/o(a),u=i-2*e*a+a*a;a-=r=(l*u+2*(a-e))/(2+u*c*c+2*(a-e)*l)}while(n(r)>v&&--s>0);return l=g(a),[(n(e)<n(a+1/l)?S(t*l):d(e)*d(t)*(E(n(t*l))+x))/m(a),a]};var Ge=[[0,90],[-90,0],[0,0],[90,0],[180,0],[0,-90]],Ye=[[0,2,1],[0,3,2],[5,1,2],[5,2,3],[0,1,4],[0,4,3],[5,4,1],[5,3,4]].map((function(t){return t.map((function(t){return Ge[t]}))}));var We=2/L(3);function Xe(t,e){var r=lt(t,e);return[r[0]*We,r[1]]}function Ze(t,e){for(var r=0,n=t.length,i=0;r<n;++r)i+=t[r]*e[r];return i}function Je(t){return[a(t[1],t[0])*A,S(u(-1,f(1,t[2])))*A]}function Ke(t){var e=t[0]*M,r=t[1]*M,n=o(r);return[n*o(e),n*m(e),m(r)]}function Qe(){}function $e(t,e){return{type:"FeatureCollection",features:t.features.map((function(t){return tr(t,e)}))}}function tr(t,e){return{type:"Feature",id:t.id,properties:t.properties,geometry:er(t.geometry,e)}}function er(t,r){if(!t)return null;if("GeometryCollection"===t.type)return function(t,e){return{type:"GeometryCollection",geometries:t.geometries.map((function(t){return er(t,e)}))}}(t,r);var n;switch(t.type){case"Point":case"MultiPoint":n=ir;break;case"LineString":case"MultiLineString":n=ar;break;case"Polygon":case"MultiPolygon":case"Sphere":n=or;break;default:return null}return e.geoStream(t,r(n)),n.result()}Xe.invert=function(t,e){return lt.invert(t/We,e)};var rr=[],nr=[],ir={point:function(t,e){rr.push([t,e])},result:function(){var t=rr.length?rr.length<2?{type:"Point",coordinates:rr[0]}:{type:"MultiPoint",coordinates:rr}:null;return rr=[],t}},ar={lineStart:Qe,point:function(t,e){rr.push([t,e])},lineEnd:function(){rr.length&&(nr.push(rr),rr=[])},result:function(){var t=nr.length?nr.length<2?{type:"LineString",coordinates:nr[0]}:{type:"MultiLineString",coordinates:nr}:null;return nr=[],t}},or={polygonStart:Qe,lineStart:Qe,point:function(t,e){rr.push([t,e])},lineEnd:function(){var t=rr.length;if(t){do{rr.push(rr[0].slice())}while(++t<4);nr.push(rr),rr=[]}},polygonEnd:Qe,result:function(){if(!nr.length)return null;var t=[],e=[];return nr.forEach((function(r){!function(t){if((e=t.length)<4)return!1;for(var e,r=0,n=t[e-1][1]*t[0][0]-t[e-1][0]*t[0][1];++r<e;)n+=t[r-1][1]*t[r][0]-t[r-1][0]*t[r][1];return n<=0}(r)?e.push(r):t.push([r])})),e.forEach((function(e){var r=e[0];t.some((function(t){if(function(t,e){for(var r=e[0],n=e[1],i=!1,a=0,o=t.length,s=o-1;a<o;s=a++){var l=t[a],c=l[0],u=l[1],f=t[s],h=f[0],p=f[1];u>n^p>n&&r<(h-c)*(n-u)/(p-u)+c&&(i=!i)}return i}(t[0],r))return t.push(e),!0}))||t.push([e])})),nr=[],t.length?t.length>1?{type:"MultiPolygon",coordinates:t}:{type:"Polygon",coordinates:t[0]}:null}};function sr(t){var r=t(x,0)[0]-t(-x,0)[0];function i(e,i){var a=n(e)<x,o=t(a?e:e>0?e-y:e+y,i),s=(o[0]-o[1])*_,l=(o[0]+o[1])*_;if(a)return[s,l];var c=r*_,u=s>0^l>0?-1:1;return[u*s-d(l)*c,u*l-d(s)*c]}return t.invert&&(i.invert=function(e,i){var a=(e+i)*_,o=(i-e)*_,s=n(a)<.5*r&&n(o)<.5*r;if(!s){var l=r*_,c=a>0^o>0?-1:1,u=-c*e+(o>0?1:-1)*l,f=-c*i+(a>0?1:-1)*l;a=(-u-f)*_,o=(u-f)*_}var h=t.invert(a,o);return s||(h[0]+=a>0?y:-y),h}),e.geoProjection(i).rotate([-90,-90,45]).clipAngle(179.999)}function lr(){return sr(Ut).scale(111.48)}function cr(t){var e=m(t);function r(r,n){var a=e?g(r*e/2)/e:r/2;if(!n)return[2*a,-t];var s=2*i(a*m(n)),l=1/g(n);return[m(s)*l,n+(1-o(s))*l-t]}return r.invert=function(r,a){if(n(a+=t)<v)return[e?2*i(e*r/2)/e:r,0];var s,l=r*r+a*a,c=0,u=10;do{var f=g(c),h=1/o(c),p=l-2*a*c+c*c;c-=s=(f*p+2*(c-a))/(2+p*h*h+2*(c-a)*f)}while(n(s)>v&&--u>0);var d=r*(f=g(c)),x=g(n(a)<n(c+1/f)?.5*S(d):.5*E(d)+y/4)/m(c);return[e?2*i(e*x)/e:2*x,c]},r}var ur=[[.9986,-.062],[1,0],[.9986,.062],[.9954,.124],[.99,.186],[.9822,.248],[.973,.31],[.96,.372],[.9427,.434],[.9216,.4958],[.8962,.5571],[.8679,.6176],[.835,.6769],[.7986,.7346],[.7597,.7903],[.7186,.8435],[.6732,.8936],[.6213,.9394],[.5722,.9761],[.5322,1]];function fr(t,e){var r,i=f(18,36*n(e)/y),a=l(i),o=i-a,s=(r=ur[a])[0],c=r[1],u=(r=ur[++a])[0],h=r[1],p=(r=ur[f(19,++a)])[0],d=r[1];return[t*(u+o*(p-s)/2+o*o*(p-2*u+s)/2),(e>0?x:-x)*(h+o*(d-c)/2+o*o*(d-2*h+c)/2)]}function hr(t,e){var r=function(t){function e(e,r){var n=o(r),i=(t-1)/(t-n*o(e));return[i*n*m(e),i*m(r)]}return e.invert=function(e,r){var n=e*e+r*r,i=L(n),o=(t-L(1-n*(t+1)/(t-1)))/((t-1)/i+i/(t-1));return[a(e*o,i*L(1-o*o)),i?S(r*o/i):0]},e}(t);if(!e)return r;var n=o(e),i=m(e);function s(e,a){var o=r(e,a),s=o[1],l=s*i/(t-1)+n;return[o[0]*n/l,s/l]}return s.invert=function(e,a){var o=(t-1)/(t-1-a*i);return r.invert(o*e,o*a*n)},s}ur.forEach((function(t){t[1]*=1.0144})),fr.invert=function(t,e){var r=e/x,i=90*r,a=f(18,n(i/5)),o=u(0,l(a));do{var s=ur[o][1],c=ur[o+1][1],h=ur[f(19,o+2)][1],p=h-s,d=h-2*c+s,m=2*(n(r)-c)/p,g=d/p,v=m*(1-g*m*(1-2*g*m));if(v>=0||1===o){i=(e>=0?5:-5)*(v+a);var y,b=50;do{v=(a=f(18,n(i)/5))-(o=l(a)),s=ur[o][1],c=ur[o+1][1],h=ur[f(19,o+2)][1],i-=(y=(e>=0?x:-x)*(c+v*(h-s)/2+v*v*(h-2*c+s)/2)-e)*A}while(n(y)>1e-12&&--b>0);break}}while(--o>=0);var _=ur[o][0],w=ur[o+1][0],T=ur[f(19,o+2)][0];return[t/(w+v*(T-_)/2+v*v*(T-2*w+_)/2),i*M]};var pr=-179.9999,dr=179.9999,mr=-89.9999;function gr(t){return t.length>0}function vr(t){return-90===t||90===t?[0,t]:[-180,(e=t,Math.floor(1e4*e)/1e4)];var e}function yr(t){var e=t[0],r=t[1],n=!1;return e<=pr?(e=-180,n=!0):e>=dr&&(e=180,n=!0),r<=mr?(r=-90,n=!0):r>=89.9999&&(r=90,n=!0),n?[e,r]:t}function xr(t){return t.map(yr)}function br(t,e,r){for(var n=0,i=t.length;n<i;++n){var a=t[n].slice();r.push({index:-1,polygon:e,ring:a});for(var o=0,s=a.length;o<s;++o){var l=a[o],c=l[0],u=l[1];if(c<=pr||c>=dr||u<=mr||u>=89.9999){a[o]=yr(l);for(var f=o+1;f<s;++f){var h=a[f],p=h[0],d=h[1];if(p>pr&&p<dr&&d>mr&&d<89.9999)break}if(f===o+1)continue;if(o){var m={index:-1,polygon:e,ring:a.slice(0,o+1)};m.ring[m.ring.length-1]=vr(u),r[r.length-1]=m}else r.pop();if(f>=s)break;r.push({index:-1,polygon:e,ring:a=a.slice(f-1)}),a[0]=vr(a[0][1]),o=-1,s=a.length}}}}function _r(t){var e,r,n,i,a,o,s=t.length,l={},c={};for(e=0;e<s;++e)n=(r=t[e]).ring[0],a=r.ring[r.ring.length-1],n[0]!==a[0]||n[1]!==a[1]?(r.index=e,l[n]=c[a]=r):(r.polygon.push(r.ring),t[e]=null);for(e=0;e<s;++e)if(r=t[e]){if(n=r.ring[0],a=r.ring[r.ring.length-1],i=c[n],o=l[a],delete l[n],delete c[a],n[0]===a[0]&&n[1]===a[1]){r.polygon.push(r.ring);continue}i?(delete c[n],delete l[i.ring[0]],i.ring.pop(),t[i.index]=null,r={index:-1,polygon:i.polygon,ring:i.ring.concat(r.ring)},i===o?r.polygon.push(r.ring):(r.index=s++,t.push(l[r.ring[0]]=c[r.ring[r.ring.length-1]]=r))):o?(delete l[a],delete c[o.ring[o.ring.length-1]],r.ring.pop(),r={index:s++,polygon:o.polygon,ring:r.ring.concat(o.ring)},t[o.index]=null,t.push(l[r.ring[0]]=c[r.ring[r.ring.length-1]]=r)):(r.ring.push(r.ring[0]),r.polygon.push(r.ring))}}function wr(t){var e={type:"Feature",geometry:Tr(t.geometry)};return null!=t.id&&(e.id=t.id),null!=t.bbox&&(e.bbox=t.bbox),null!=t.properties&&(e.properties=t.properties),e}function Tr(t){if(null==t)return t;var e,r,n,i;switch(t.type){case"GeometryCollection":e={type:"GeometryCollection",geometries:t.geometries.map(Tr)};break;case"Point":e={type:"Point",coordinates:yr(t.coordinates)};break;case"MultiPoint":case"LineString":e={type:t.type,coordinates:xr(t.coordinates)};break;case"MultiLineString":e={type:"MultiLineString",coordinates:t.coordinates.map(xr)};break;case"Polygon":var a=[];br(t.coordinates,a,r=[]),_r(r),e={type:"Polygon",coordinates:a};break;case"MultiPolygon":r=[],n=-1,i=t.coordinates.length;for(var o=new Array(i);++n<i;)br(t.coordinates[n],o[n]=[],r);_r(r),e={type:"MultiPolygon",coordinates:o.filter(gr)};break;default:return t}return null!=t.bbox&&(e.bbox=t.bbox),e}function kr(t,e){var r=g(e/2),n=m(b*r);return[t*(.74482-.34588*n*n),1.70711*r]}function Ar(t,r,n){var i=e.geoInterpolate(r,n),a=i(.5),o=e.geoRotation([-a[0],-a[1]])(r),s=i.distance/2,l=-S(m(o[1]*M)/m(s)),c=[-a[0],-a[1],-(o[0]>0?y-l:l)*A],u=e.geoProjection(t(s)).rotate(c),f=e.geoRotation(c),h=u.center;return delete u.rotate,u.center=function(t){return arguments.length?h(f(t)):f.invert(h())},u.clipAngle(90)}function Mr(t){var r=o(t);function n(t,n){var i=e.geoGnomonicRaw(t,n);return i[0]*=r,i}return n.invert=function(t,n){return e.geoGnomonicRaw.invert(t/r,n)},n}function Sr(t,e){return Ar(Mr,t,e)}function Er(t){if(!(t*=2))return e.geoAzimuthalEquidistantRaw;var r=-t/2,n=-r,i=t*t,s=g(n),l=.5/m(n);function c(e,a){var s=E(o(a)*o(e-r)),l=E(o(a)*o(e-n));return[((s*=s)-(l*=l))/(2*t),(a<0?-1:1)*L(4*i*l-(i-s+l)*(i-s+l))/(2*t)]}return c.invert=function(t,e){var i,c,u=e*e,f=o(L(u+(i=t+r)*i)),h=o(L(u+(i=t+n)*i));return[a(c=f-h,i=(f+h)*s),(e<0?-1:1)*E(L(i*i+c*c)*l)]},c}function Lr(t,e){return Ar(Er,t,e)}function Cr(t,e){if(n(e)<v)return[t,0];var r=n(e/x),i=S(r);if(n(t)<v||n(n(e)-x)<v)return[0,d(e)*y*g(i/2)];var a=o(i),s=n(y/t-t/y)/2,l=s*s,c=a/(r+a-1),u=c*(2/r-1),f=u*u,h=f+l,p=c-f,m=l+c;return[d(t)*y*(s*p+L(l*p*p-h*(c*c-f)))/h,d(e)*y*(u*m-s*L((l+1)*h-m*m))/h]}function Pr(t,e){if(n(e)<v)return[t,0];var r=n(e/x),i=S(r);if(n(t)<v||n(n(e)-x)<v)return[0,d(e)*y*g(i/2)];var a=o(i),s=n(y/t-t/y)/2,l=s*s,c=a*(L(1+l)-s*a)/(1+l*r*r);return[d(t)*y*c,d(e)*y*L(1-c*(2*s+c))]}function Ir(t,e){if(n(e)<v)return[t,0];var r=e/x,i=S(r);if(n(t)<v||n(n(e)-x)<v)return[0,y*g(i/2)];var a=(y/t-t/y)/2,s=r/(1+o(i));return[y*(d(t)*L(a*a+1-s*s)-a),y*s]}function Or(t,e){if(!e)return[t,0];var r=n(e);if(!t||r===x)return[0,e];var i=r/x,a=i*i,o=(8*i-a*(a+2)-5)/(2*a*(i-1)),s=o*o,l=i*o,c=a+s+2*l,u=i+3*o,f=t/x,h=f+1/f,p=d(n(t)-x)*L(h*h-4),m=p*p,g=(p*(c+s-1)+2*L(c*(a+s*m-1)+(1-a)*(a*(u*u+4*s)+12*l*s+4*s*s)))/(4*c+m);return[d(t)*x*g,d(e)*x*L(1+p*n(g)-g*g)]}function zr(t,e,r,n){var i=y/3;t=u(t,v),e=u(e,v),t=f(t,x),e=f(e,y-v),r=u(r,0),r=f(r,100-v);var s=(n=u(n,v))/100,l=E((r/100+1)*o(i))/i,c=m(t)/m(l*x),h=e/y,p=L(s*m(t/2)/m(e/2));return function(t,e,r,n,i){function s(a,s){var l=r*m(n*s),c=L(1-l*l),u=L(2/(1+c*o(a*=i)));return[t*c*u*m(a),e*l*u]}return s.invert=function(o,s){var l=o/t,c=s/e,u=L(l*l+c*c),f=2*S(u/2);return[a(o*g(f),t*u)/i,u&&S(s*m(f)/(e*r*u))/n]},s}(p/L(h*c*l),1/(p*L(h*c*l)),c,l,h)}function Dr(){var t=65*M,r=60*M,n=20,i=200,a=e.geoProjectionMutator(zr),o=a(t,r,n,i);return o.poleline=function(e){return arguments.length?a(t=+e*M,r,n,i):t*A},o.parallels=function(e){return arguments.length?a(t,r=+e*M,n,i):r*A},o.inflation=function(e){return arguments.length?a(t,r,n=+e,i):n},o.ratio=function(e){return arguments.length?a(t,r,n,i=+e):i},o.scale(163.775)}kr.invert=function(t,e){var r=e/1.70711,n=m(b*r);return[t/(.74482-.34588*n*n),2*i(r)]},Cr.invert=function(t,e){if(n(e)<v)return[t,0];if(n(t)<v)return[0,x*m(2*i(e/y))];var r=(t/=y)*t,a=(e/=y)*e,s=r+a,l=s*s,c=-n(e)*(1+s),u=c-2*a+r,f=-2*c+1+2*a+l,h=a/f+(2*u*u*u/(f*f*f)-9*c*u/(f*f))/27,p=(c-u*u/(3*f))/f,g=2*L(-p/3),b=E(3*h/(p*g))/3;return[y*(s-1+L(1+2*(r-a)+l))/(2*t),d(e)*y*(-g*o(b+y/3)-u/(3*f))]},Pr.invert=function(t,e){if(!t)return[0,x*m(2*i(e/y))];var r=n(t/y),o=(1-r*r-(e/=y)*e)/(2*r),s=L(o*o+1);return[d(t)*y*(s-o),d(e)*x*m(2*a(L((1-2*o*r)*(o+s)-r),L(s+o+r)))]},Ir.invert=function(t,e){if(!e)return[t,0];var r=e/y,n=(y*y*(1-r*r)-t*t)/(2*y*t);return[t?y*(d(t)*L(n*n+1)-n):0,x*m(2*i(r))]},Or.invert=function(t,e){var r;if(!t||!e)return[t,e];e/=y;var i=d(t)*t/x,a=(i*i-1+4*e*e)/n(i),o=a*a,s=2*e,l=50;do{var c=s*s,u=(8*s-c*(c+2)-5)/(2*c*(s-1)),f=(3*s-c*s-10)/(2*c*s),h=u*u,p=s*u,m=s+u,g=m*m,b=s+3*u,_=-2*m*(4*p*h+(1-4*c+3*c*c)*(1+f)+h*(14*c-6-o+(8*c-8-2*o)*f)+p*(12*c-8+(10*c-10-o)*f)),w=L(g*(c+h*o-1)+(1-c)*(c*(b*b+4*h)+h*(12*p+4*h)));s-=r=(a*(g+h-1)+2*w-i*(4*g+o))/(a*(2*u*f+2*m*(1+f))+_/w-8*m*(a*(-1+h+g)+2*w)*(1+f)/(o+4*g))}while(r>v&&--l>0);return[d(t)*(L(a*a+4)+a)*y/4,x*s]};var Rr=4*y+3*L(3),Fr=2*L(2*y*L(3)/Rr),Br=Y(Fr*L(3)/y,Fr,Rr/6);function Nr(t,e){return[t*L(1-3*e*e/(y*y)),e]}function jr(t,e){var r=o(e),n=o(t)*r,i=1-n,s=o(t=a(m(t)*r,-m(e))),l=m(t);return[l*(r=L(1-n*n))-s*i,-s*r-l*i]}function Ur(t,e){var r=O(t,e);return[(r[0]+t/x)/2,(r[1]+e)/2]}Nr.invert=function(t,e){return[t/L(1-3*e*e/(y*y)),e]},jr.invert=function(t,e){var r=(t*t+e*e)/-2,n=L(-r*(2+r)),i=e*r+t*n,o=t*r-e*n,s=L(o*o+i*i);return[a(n*i,s*(1+r)),s?-S(n*o/s):0]},Ur.invert=function(t,e){var r=t,i=e,a=25;do{var s,l=o(i),c=m(i),u=m(2*i),f=c*c,h=l*l,p=m(r),d=o(r/2),g=m(r/2),y=g*g,b=1-h*d*d,_=b?E(l*d)*L(s=1/b):s=0,w=.5*(2*_*l*g+r/x)-t,T=.5*(_*c+i)-e,k=.5*s*(h*y+_*l*d*f)+.5/x,A=s*(p*u/4-_*c*g),M=.125*s*(u*g-_*c*h*p),S=.5*s*(f*d+_*y*l)+.5,C=A*M-S*k,P=(T*A-w*S)/C,I=(w*M-T*k)/C;r-=P,i-=I}while((n(P)>v||n(I)>v)&&--a>0);return[r,i]},t.geoNaturalEarth=e.geoNaturalEarth1,t.geoNaturalEarthRaw=e.geoNaturalEarth1Raw,t.geoAiry=function(){var t=x,r=e.geoProjectionMutator(I),n=r(t);return n.radius=function(e){return arguments.length?r(t=e*M):t*A},n.scale(179.976).clipAngle(147)},t.geoAiryRaw=I,t.geoAitoff=function(){return e.geoProjection(O).scale(152.63)},t.geoAitoffRaw=O,t.geoArmadillo=function(){var t=20*M,r=t>=0?1:-1,n=g(r*t),i=e.geoProjectionMutator(z),s=i(t),l=s.stream;return s.parallel=function(e){return arguments.length?(n=g((r=(t=e*M)>=0?1:-1)*t),i(t)):t*A},s.stream=function(e){var i=s.rotate(),c=l(e),u=(s.rotate([0,0]),l(e)),f=s.precision();return s.rotate(i),c.sphere=function(){u.polygonStart(),u.lineStart();for(var e=-180*r;r*e<180;e+=90*r)u.point(e,90*r);if(t)for(;r*(e-=3*r*f)>=-180;)u.point(e,r*-a(o(e*M/2),n)*A);u.lineEnd(),u.polygonEnd()},c},s.scale(218.695).center([0,28.0974])},t.geoArmadilloRaw=z,t.geoAugust=function(){return e.geoProjection(D).scale(66.1603)},t.geoAugustRaw=D,t.geoBaker=function(){return e.geoProjection(B).scale(112.314)},t.geoBakerRaw=B,t.geoBerghaus=function(){var t=5,r=e.geoProjectionMutator(N),n=r(t),i=n.stream,s=-o(.01*M),l=m(.01*M);return n.lobes=function(e){return arguments.length?r(t=+e):t},n.stream=function(e){var r=n.rotate(),c=i(e),u=(n.rotate([0,0]),i(e));return n.rotate(r),c.sphere=function(){u.polygonStart(),u.lineStart();for(var e=0,r=360/t,n=2*y/t,i=90-180/t,c=x;e<t;++e,i-=r,c-=n)u.point(a(l*o(c),s)*A,S(l*m(c))*A),i<-90?(u.point(-90,-180-i-.01),u.point(-90,-180-i+.01)):(u.point(90,i+.01),u.point(90,i-.01));u.lineEnd(),u.polygonEnd()},c},n.scale(87.8076).center([0,17.1875]).clipAngle(179.999)},t.geoBerghausRaw=N,t.geoBertin1953=function(){return e.geoProjection(q()).rotate([-16.5,-42]).scale(176.57).center([7.93,.09])},t.geoBertin1953Raw=q,t.geoBoggs=function(){return e.geoProjection(J).scale(160.857)},t.geoBoggsRaw=J,t.geoBonne=function(){return K($).scale(123.082).center([0,26.1441]).parallel(45)},t.geoBonneRaw=$,t.geoBottomley=function(){var t=.5,r=e.geoProjectionMutator(tt),n=r(t);return n.fraction=function(e){return arguments.length?r(t=+e):t},n.scale(158.837)},t.geoBottomleyRaw=tt,t.geoBromley=function(){return e.geoProjection(et).scale(152.63)},t.geoBromleyRaw=et,t.geoChamberlin=st,t.geoChamberlinRaw=at,t.geoChamberlinAfrica=function(){return st([0,22],[45,22],[22.5,-22]).scale(380).center([22.5,2])},t.geoCollignon=function(){return e.geoProjection(lt).scale(95.6464).center([0,30])},t.geoCollignonRaw=lt,t.geoCraig=function(){return K(ct).scale(249.828).clipAngle(90)},t.geoCraigRaw=ct,t.geoCraster=function(){return e.geoProjection(ft).scale(156.19)},t.geoCrasterRaw=ft,t.geoCylindricalEqualArea=function(){return K(ht).parallel(38.58).scale(195.044)},t.geoCylindricalEqualAreaRaw=ht,t.geoCylindricalStereographic=function(){return K(pt).scale(124.75)},t.geoCylindricalStereographicRaw=pt,t.geoEckert1=function(){return e.geoProjection(dt).scale(165.664)},t.geoEckert1Raw=dt,t.geoEckert2=function(){return e.geoProjection(mt).scale(165.664)},t.geoEckert2Raw=mt,t.geoEckert3=function(){return e.geoProjection(gt).scale(180.739)},t.geoEckert3Raw=gt,t.geoEckert4=function(){return e.geoProjection(vt).scale(180.739)},t.geoEckert4Raw=vt,t.geoEckert5=function(){return e.geoProjection(yt).scale(173.044)},t.geoEckert5Raw=yt,t.geoEckert6=function(){return e.geoProjection(xt).scale(173.044)},t.geoEckert6Raw=xt,t.geoEisenlohr=function(){return e.geoProjection(_t).scale(62.5271)},t.geoEisenlohrRaw=_t,t.geoFahey=function(){return e.geoProjection(Tt).scale(137.152)},t.geoFaheyRaw=Tt,t.geoFoucaut=function(){return e.geoProjection(kt).scale(135.264)},t.geoFoucautRaw=kt,t.geoFoucautSinusoidal=function(){var t=.5,r=e.geoProjectionMutator(At),n=r(t);return n.alpha=function(e){return arguments.length?r(t=+e):t},n.scale(168.725)},t.geoFoucautSinusoidalRaw=At,t.geoGilbert=function(t){null==t&&(t=e.geoOrthographic);var r=t(),n=e.geoEquirectangular().scale(A).precision(0).clipAngle(null).translate([0,0]);function i(t){return r(Mt(t))}function a(t){i[t]=function(){return arguments.length?(r[t].apply(r,arguments),i):r[t]()}}return r.invert&&(i.invert=function(t){return St(r.invert(t))}),i.stream=function(t){var e=r.stream(t),i=n.stream({point:function(t,r){e.point(t/2,S(g(-r/2*M))*A)},lineStart:function(){e.lineStart()},lineEnd:function(){e.lineEnd()},polygonStart:function(){e.polygonStart()},polygonEnd:function(){e.polygonEnd()}});return i.sphere=e.sphere,i},i.rotate=function(t){return arguments.length?(n.rotate(t),i):n.rotate()},i.center=function(t){return arguments.length?(r.center(Mt(t)),i):St(r.center())},a("angle"),a("clipAngle"),a("clipExtent"),a("fitExtent"),a("fitHeight"),a("fitSize"),a("fitWidth"),a("scale"),a("translate"),a("precision"),i.scale(249.5)},t.geoGingery=function(){var t=6,r=30*M,n=o(r),i=m(r),s=e.geoProjectionMutator(Et),l=s(r,t),c=l.stream,u=-o(.01*M),f=m(.01*M);return l.radius=function(e){return arguments.length?(n=o(r=e*M),i=m(r),s(r,t)):r*A},l.lobes=function(e){return arguments.length?s(r,t=+e):t},l.stream=function(e){var r=l.rotate(),s=c(e),h=(l.rotate([0,0]),c(e));return l.rotate(r),s.sphere=function(){h.polygonStart(),h.lineStart();for(var e=0,r=2*y/t,s=0;e<t;++e,s-=r)h.point(a(f*o(s),u)*A,S(f*m(s))*A),h.point(a(i*o(s-r/2),n)*A,S(i*m(s-r/2))*A);h.lineEnd(),h.polygonEnd()},s},l.rotate([90,-40]).scale(91.7095).clipAngle(179.999)},t.geoGingeryRaw=Et,t.geoGinzburg4=function(){return e.geoProjection(It).scale(149.995)},t.geoGinzburg4Raw=It,t.geoGinzburg5=function(){return e.geoProjection(Ot).scale(153.93)},t.geoGinzburg5Raw=Ot,t.geoGinzburg6=function(){return e.geoProjection(zt).scale(130.945)},t.geoGinzburg6Raw=zt,t.geoGinzburg8=function(){return e.geoProjection(Dt).scale(131.747)},t.geoGinzburg8Raw=Dt,t.geoGinzburg9=function(){return e.geoProjection(Rt).scale(131.087)},t.geoGinzburg9Raw=Rt,t.geoGringorten=function(){return e.geoProjection(Ft(Bt)).scale(239.75)},t.geoGringortenRaw=Bt,t.geoGuyou=function(){return e.geoProjection(Ft(Ut)).scale(151.496)},t.geoGuyouRaw=Ut,t.geoHammer=function(){var t=2,r=e.geoProjectionMutator(j),n=r(t);return n.coefficient=function(e){return arguments.length?r(t=+e):t},n.scale(169.529)},t.geoHammerRaw=j,t.geoHammerRetroazimuthal=function(){var t=0,r=e.geoProjectionMutator(Vt),n=r(t),i=n.rotate,a=n.stream,o=e.geoCircle();return n.parallel=function(e){if(!arguments.length)return t*A;var i=n.rotate();return r(t=e*M).rotate(i)},n.rotate=function(e){return arguments.length?(i.call(n,[e[0],e[1]-t*A]),o.center([-e[0],-e[1]]),n):((e=i.call(n))[1]+=t*A,e)},n.stream=function(t){return(t=a(t)).sphere=function(){t.polygonStart();var e,r=o.radius(89.99)().coordinates[0],n=r.length-1,i=-1;for(t.lineStart();++i<n;)t.point((e=r[i])[0],e[1]);for(t.lineEnd(),n=(r=o.radius(90.01)().coordinates[0]).length-1,t.lineStart();--i>=0;)t.point((e=r[i])[0],e[1]);t.lineEnd(),t.polygonEnd()},t},n.scale(79.4187).parallel(45).clipAngle(179.999)},t.geoHammerRetroazimuthalRaw=Vt,t.geoHealpix=function(){var t=4,n=e.geoProjectionMutator(Yt),i=n(t),a=i.stream;return i.lobes=function(e){return arguments.length?n(t=+e):t},i.stream=function(n){var o=i.rotate(),s=a(n),l=(i.rotate([0,0]),a(n));return i.rotate(o),s.sphere=function(){var n,i;e.geoStream((n=180/t,i=[].concat(r.range(-180,180+n/2,n).map(Wt),r.range(180,-180-n/2,-n).map(Xt)),{type:"Polygon",coordinates:[180===n?i.map(Zt):i]}),l)},s},i.scale(239.75)},t.geoHealpixRaw=Yt,t.geoHill=function(){var t=1,r=e.geoProjectionMutator(Jt),n=r(t);return n.ratio=function(e){return arguments.length?r(t=+e):t},n.scale(167.774).center([0,18.67])},t.geoHillRaw=Jt,t.geoHomolosine=function(){return e.geoProjection(Qt).scale(152.63)},t.geoHomolosineRaw=Qt,t.geoHufnagel=function(){var t=1,r=0,n=45*M,i=2,a=e.geoProjectionMutator($t),o=a(t,r,n,i);return o.a=function(e){return arguments.length?a(t=+e,r,n,i):t},o.b=function(e){return arguments.length?a(t,r=+e,n,i):r},o.psiMax=function(e){return arguments.length?a(t,r,n=+e*M,i):n*A},o.ratio=function(e){return arguments.length?a(t,r,n,i=+e):i},o.scale(180.739)},t.geoHufnagelRaw=$t,t.geoHyperelliptical=function(){var t=0,r=2.5,n=1.183136,i=e.geoProjectionMutator(ee),a=i(t,r,n);return a.alpha=function(e){return arguments.length?i(t=+e,r,n):t},a.k=function(e){return arguments.length?i(t,r=+e,n):r},a.gamma=function(e){return arguments.length?i(t,r,n=+e):n},a.scale(152.63)},t.geoHyperellipticalRaw=ee,t.geoInterrupt=ae,t.geoInterruptedBoggs=function(){return ae(J,oe).scale(160.857)},t.geoInterruptedHomolosine=function(){return ae(Qt,se).scale(152.63)},t.geoInterruptedMollweide=function(){return ae(W,le).scale(169.529)},t.geoInterruptedMollweideHemispheres=function(){return ae(W,ce).scale(169.529).rotate([20,0])},t.geoInterruptedSinuMollweide=function(){return ae(Kt,ue,H).rotate([-20,-55]).scale(164.263).center([0,-5.4036])},t.geoInterruptedSinusoidal=function(){return ae(Q,fe).scale(152.63).rotate([-20,0])},t.geoKavrayskiy7=function(){return e.geoProjection(he).scale(158.837)},t.geoKavrayskiy7Raw=he,t.geoLagrange=function(){var t=.5,r=e.geoProjectionMutator(pe),n=r(t);return n.spacing=function(e){return arguments.length?r(t=+e):t},n.scale(124.75)},t.geoLagrangeRaw=pe,t.geoLarrivee=function(){return e.geoProjection(me).scale(97.2672)},t.geoLarriveeRaw=me,t.geoLaskowski=function(){return e.geoProjection(ge).scale(139.98)},t.geoLaskowskiRaw=ge,t.geoLittrow=function(){return e.geoProjection(ve).scale(144.049).clipAngle(89.999)},t.geoLittrowRaw=ve,t.geoLoximuthal=function(){return K(ye).parallel(40).scale(158.837)},t.geoLoximuthalRaw=ye,t.geoMiller=function(){return e.geoProjection(xe).scale(108.318)},t.geoMillerRaw=xe,t.geoModifiedStereographic=Me,t.geoModifiedStereographicRaw=be,t.geoModifiedStereographicAlaska=function(){return Me(_e,[152,-64]).scale(1400).center([-160.908,62.4864]).clipAngle(30).angle(7.8)},t.geoModifiedStereographicGs48=function(){return Me(we,[95,-38]).scale(1e3).clipAngle(55).center([-96.5563,38.8675])},t.geoModifiedStereographicGs50=function(){return Me(Te,[120,-45]).scale(359.513).clipAngle(55).center([-117.474,53.0628])},t.geoModifiedStereographicMiller=function(){return Me(ke,[-20,-18]).scale(209.091).center([20,16.7214]).clipAngle(82)},t.geoModifiedStereographicLee=function(){return Me(Ae,[165,10]).scale(250).clipAngle(130).center([-165,-10])},t.geoMollweide=function(){return e.geoProjection(W).scale(169.529)},t.geoMollweideRaw=W,t.geoMtFlatPolarParabolic=function(){return e.geoProjection(Le).scale(164.859)},t.geoMtFlatPolarParabolicRaw=Le,t.geoMtFlatPolarQuartic=function(){return e.geoProjection(Ce).scale(188.209)},t.geoMtFlatPolarQuarticRaw=Ce,t.geoMtFlatPolarSinusoidal=function(){return e.geoProjection(Pe).scale(166.518)},t.geoMtFlatPolarSinusoidalRaw=Pe,t.geoNaturalEarth2=function(){return e.geoProjection(Ie).scale(175.295)},t.geoNaturalEarth2Raw=Ie,t.geoNellHammer=function(){return e.geoProjection(Oe).scale(152.63)},t.geoNellHammerRaw=Oe,t.geoInterruptedQuarticAuthalic=function(){return ae(j(1/0),ze).rotate([20,0]).scale(152.63)},t.geoNicolosi=function(){return e.geoProjection(De).scale(127.267)},t.geoNicolosiRaw=De,t.geoPatterson=function(){return e.geoProjection(Re).scale(139.319)},t.geoPattersonRaw=Re,t.geoPolyconic=function(){return e.geoProjection(Fe).scale(103.74)},t.geoPolyconicRaw=Fe,t.geoPolyhedral=Ve,t.geoPolyhedralButterfly=function(t){t=t||function(t){var r=e.geoCentroid({type:"MultiPoint",coordinates:t});return e.geoGnomonic().scale(1).translate([0,0]).rotate([-r[0],-r[1]])};var r=Ye.map((function(e){return{face:e,project:t(e)}}));return[-1,0,0,1,0,1,4,5].forEach((function(t,e){var n=r[t];n&&(n.children||(n.children=[])).push(r[e])})),Ve(r[0],(function(t,e){return r[t<-y/2?e<0?6:4:t<0?e<0?2:0:t<y/2?e<0?3:1:e<0?7:5]})).angle(-30).scale(101.858).center([0,45])},t.geoPolyhedralCollignon=function(t){t=t||function(t){var r=e.geoCentroid({type:"MultiPoint",coordinates:t});return e.geoProjection(Xe).translate([0,0]).scale(1).rotate(r[1]>0?[-r[0],0]:[180-r[0],180])};var r=Ye.map((function(e){return{face:e,project:t(e)}}));return[-1,0,0,1,0,1,4,5].forEach((function(t,e){var n=r[t];n&&(n.children||(n.children=[])).push(r[e])})),Ve(r[0],(function(t,e){return r[t<-y/2?e<0?6:4:t<0?e<0?2:0:t<y/2?e<0?3:1:e<0?7:5]})).angle(-30).scale(121.906).center([0,48.5904])},t.geoPolyhedralWaterman=function(t){t=t||function(t){var r=6===t.length?e.geoCentroid({type:"MultiPoint",coordinates:t}):t[0];return e.geoGnomonic().scale(1).translate([0,0]).rotate([-r[0],-r[1]])};var r=Ye.map((function(t){for(var e,r=t.map(Ke),n=r.length,i=r[n-1],a=[],o=0;o<n;++o)e=r[o],a.push(Je([.9486832980505138*i[0]+.31622776601683794*e[0],.9486832980505138*i[1]+.31622776601683794*e[1],.9486832980505138*i[2]+.31622776601683794*e[2]]),Je([.9486832980505138*e[0]+.31622776601683794*i[0],.9486832980505138*e[1]+.31622776601683794*i[1],.9486832980505138*e[2]+.31622776601683794*i[2]])),i=e;return a})),n=[],i=[-1,0,0,1,0,1,4,5];r.forEach((function(t,e){for(var a,o,s=Ye[e],l=s.length,c=n[e]=[],u=0;u<l;++u)r.push([s[u],t[(2*u+2)%(2*l)],t[(2*u+1)%(2*l)]]),i.push(e),c.push((a=Ke(t[(2*u+2)%(2*l)]),o=Ke(t[(2*u+1)%(2*l)]),[a[1]*o[2]-a[2]*o[1],a[2]*o[0]-a[0]*o[2],a[0]*o[1]-a[1]*o[0]]))}));var a=r.map((function(e){return{project:t(e),face:e}}));return i.forEach((function(t,e){var r=a[t];r&&(r.children||(r.children=[])).push(a[e])})),Ve(a[0],(function(t,e){var r=o(e),i=[r*o(t),r*m(t),m(e)],s=t<-y/2?e<0?6:4:t<0?e<0?2:0:t<y/2?e<0?3:1:e<0?7:5,l=n[s];return a[Ze(l[0],i)<0?8+3*s:Ze(l[1],i)<0?8+3*s+1:Ze(l[2],i)<0?8+3*s+2:s]})).angle(-30).scale(110.625).center([0,45])},t.geoProject=function(t,e){var r,n=e.stream;if(!n)throw new Error("invalid projection");switch(t&&t.type){case"Feature":r=tr;break;case"FeatureCollection":r=$e;break;default:r=er}return r(t,n)},t.geoGringortenQuincuncial=function(){return sr(Bt).scale(176.423)},t.geoPeirceQuincuncial=lr,t.geoPierceQuincuncial=lr,t.geoQuantize=function(t,e){if(!(0<=(e=+e)&&e<=20))throw new Error("invalid digits");function r(t){var r=t.length,n=2,i=new Array(r);for(i[0]=+t[0].toFixed(e),i[1]=+t[1].toFixed(e);n<r;)i[n]=t[n],++n;return i}function n(t){return t.map(r)}function i(t){for(var e=r(t[0]),n=[e],i=1;i<t.length;i++){var a=r(t[i]);(a.length>2||a[0]!=e[0]||a[1]!=e[1])&&(n.push(a),e=a)}return 1===n.length&&t.length>1&&n.push(r(t[t.length-1])),n}function a(t){return t.map(i)}function o(t){if(null==t)return t;var e;switch(t.type){case"GeometryCollection":e={type:"GeometryCollection",geometries:t.geometries.map(o)};break;case"Point":e={type:"Point",coordinates:r(t.coordinates)};break;case"MultiPoint":e={type:t.type,coordinates:n(t.coordinates)};break;case"LineString":e={type:t.type,coordinates:i(t.coordinates)};break;case"MultiLineString":case"Polygon":e={type:t.type,coordinates:a(t.coordinates)};break;case"MultiPolygon":e={type:"MultiPolygon",coordinates:t.coordinates.map(a)};break;default:return t}return null!=t.bbox&&(e.bbox=t.bbox),e}function s(t){var e={type:"Feature",properties:t.properties,geometry:o(t.geometry)};return null!=t.id&&(e.id=t.id),null!=t.bbox&&(e.bbox=t.bbox),e}if(null!=t)switch(t.type){case"Feature":return s(t);case"FeatureCollection":var l={type:"FeatureCollection",features:t.features.map(s)};return null!=t.bbox&&(l.bbox=t.bbox),l;default:return o(t)}return t},t.geoQuincuncial=sr,t.geoRectangularPolyconic=function(){return K(cr).scale(131.215)},t.geoRectangularPolyconicRaw=cr,t.geoRobinson=function(){return e.geoProjection(fr).scale(152.63)},t.geoRobinsonRaw=fr,t.geoSatellite=function(){var t=2,r=0,n=e.geoProjectionMutator(hr),i=n(t,r);return i.distance=function(e){return arguments.length?n(t=+e,r):t},i.tilt=function(e){return arguments.length?n(t,r=e*M):r*A},i.scale(432.147).clipAngle(E(1/t)*A-1e-6)},t.geoSatelliteRaw=hr,t.geoSinuMollweide=function(){return e.geoProjection(Kt).rotate([-20,-55]).scale(164.263).center([0,-5.4036])},t.geoSinuMollweideRaw=Kt,t.geoSinusoidal=function(){return e.geoProjection(Q).scale(152.63)},t.geoSinusoidalRaw=Q,t.geoStitch=function(t){if(null==t)return t;switch(t.type){case"Feature":return wr(t);case"FeatureCollection":var e={type:"FeatureCollection",features:t.features.map(wr)};return null!=t.bbox&&(e.bbox=t.bbox),e;default:return Tr(t)}},t.geoTimes=function(){return e.geoProjection(kr).scale(146.153)},t.geoTimesRaw=kr,t.geoTwoPointAzimuthal=Sr,t.geoTwoPointAzimuthalRaw=Mr,t.geoTwoPointAzimuthalUsa=function(){return Sr([-158,21.5],[-77,39]).clipAngle(60).scale(400)},t.geoTwoPointEquidistant=Lr,t.geoTwoPointEquidistantRaw=Er,t.geoTwoPointEquidistantUsa=function(){return Lr([-158,21.5],[-77,39]).clipAngle(130).scale(122.571)},t.geoVanDerGrinten=function(){return e.geoProjection(Cr).scale(79.4183)},t.geoVanDerGrintenRaw=Cr,t.geoVanDerGrinten2=function(){return e.geoProjection(Pr).scale(79.4183)},t.geoVanDerGrinten2Raw=Pr,t.geoVanDerGrinten3=function(){return e.geoProjection(Ir).scale(79.4183)},t.geoVanDerGrinten3Raw=Ir,t.geoVanDerGrinten4=function(){return e.geoProjection(Or).scale(127.16)},t.geoVanDerGrinten4Raw=Or,t.geoWagner=Dr,t.geoWagner7=function(){return Dr().poleline(65).parallels(60).inflation(0).ratio(200).scale(172.633)},t.geoWagnerRaw=zr,t.geoWagner4=function(){return e.geoProjection(Br).scale(176.84)},t.geoWagner4Raw=Br,t.geoWagner6=function(){return e.geoProjection(Nr).scale(152.63)},t.geoWagner6Raw=Nr,t.geoWiechel=function(){return e.geoProjection(jr).rotate([0,-90,45]).scale(124.75).clipAngle(179.999)},t.geoWiechelRaw=jr,t.geoWinkel3=function(){return e.geoProjection(Ur).scale(158.837)},t.geoWinkel3Raw=Ur,Object.defineProperty(t,"__esModule",{value:!0})}))},{"d3-array":102,"d3-geo":109}],109:[function(t,e,r){!function(n,i){"object"==typeof r&&void 0!==e?i(r,t("d3-array")):i((n=n||self).d3=n.d3||{},n.d3)}(this,(function(t,e){"use strict";function r(){return new n}function n(){this.reset()}n.prototype={constructor:n,reset:function(){this.s=this.t=0},add:function(t){a(i,t,this.t),a(this,i.s,this.s),this.s?this.t+=i.t:this.s=i.t},valueOf:function(){return this.s}};var i=new n;function a(t,e,r){var n=t.s=e+r,i=n-e,a=n-i;t.t=e-a+(r-i)}var o=1e-6,s=Math.PI,l=s/2,c=s/4,u=2*s,f=180/s,h=s/180,p=Math.abs,d=Math.atan,m=Math.atan2,g=Math.cos,v=Math.ceil,y=Math.exp,x=Math.log,b=Math.pow,_=Math.sin,w=Math.sign||function(t){return t>0?1:t<0?-1:0},T=Math.sqrt,k=Math.tan;function A(t){return t>1?0:t<-1?s:Math.acos(t)}function M(t){return t>1?l:t<-1?-l:Math.asin(t)}function S(t){return(t=_(t/2))*t}function E(){}function L(t,e){t&&P.hasOwnProperty(t.type)&&P[t.type](t,e)}var C={Feature:function(t,e){L(t.geometry,e)},FeatureCollection:function(t,e){for(var r=t.features,n=-1,i=r.length;++n<i;)L(r[n].geometry,e)}},P={Sphere:function(t,e){e.sphere()},Point:function(t,e){t=t.coordinates,e.point(t[0],t[1],t[2])},MultiPoint:function(t,e){for(var r=t.coordinates,n=-1,i=r.length;++n<i;)t=r[n],e.point(t[0],t[1],t[2])},LineString:function(t,e){I(t.coordinates,e,0)},MultiLineString:function(t,e){for(var r=t.coordinates,n=-1,i=r.length;++n<i;)I(r[n],e,0)},Polygon:function(t,e){O(t.coordinates,e)},MultiPolygon:function(t,e){for(var r=t.coordinates,n=-1,i=r.length;++n<i;)O(r[n],e)},GeometryCollection:function(t,e){for(var r=t.geometries,n=-1,i=r.length;++n<i;)L(r[n],e)}};function I(t,e,r){var n,i=-1,a=t.length-r;for(e.lineStart();++i<a;)n=t[i],e.point(n[0],n[1],n[2]);e.lineEnd()}function O(t,e){var r=-1,n=t.length;for(e.polygonStart();++r<n;)I(t[r],e,1);e.polygonEnd()}function z(t,e){t&&C.hasOwnProperty(t.type)?C[t.type](t,e):L(t,e)}var D,R,F,B,N,j=r(),U=r(),V={point:E,lineStart:E,lineEnd:E,polygonStart:function(){j.reset(),V.lineStart=H,V.lineEnd=q},polygonEnd:function(){var t=+j;U.add(t<0?u+t:t),this.lineStart=this.lineEnd=this.point=E},sphere:function(){U.add(u)}};function H(){V.point=G}function q(){Y(D,R)}function G(t,e){V.point=Y,D=t,R=e,F=t*=h,B=g(e=(e*=h)/2+c),N=_(e)}function Y(t,e){var r=(t*=h)-F,n=r>=0?1:-1,i=n*r,a=g(e=(e*=h)/2+c),o=_(e),s=N*o,l=B*a+s*g(i),u=s*n*_(i);j.add(m(u,l)),F=t,B=a,N=o}function W(t){return[m(t[1],t[0]),M(t[2])]}function X(t){var e=t[0],r=t[1],n=g(r);return[n*g(e),n*_(e),_(r)]}function Z(t,e){return t[0]*e[0]+t[1]*e[1]+t[2]*e[2]}function J(t,e){return[t[1]*e[2]-t[2]*e[1],t[2]*e[0]-t[0]*e[2],t[0]*e[1]-t[1]*e[0]]}function K(t,e){t[0]+=e[0],t[1]+=e[1],t[2]+=e[2]}function Q(t,e){return[t[0]*e,t[1]*e,t[2]*e]}function $(t){var e=T(t[0]*t[0]+t[1]*t[1]+t[2]*t[2]);t[0]/=e,t[1]/=e,t[2]/=e}var tt,et,rt,nt,it,at,ot,st,lt,ct,ut,ft,ht,pt,dt,mt,gt,vt,yt,xt,bt,_t,wt,Tt,kt,At,Mt=r(),St={point:Et,lineStart:Ct,lineEnd:Pt,polygonStart:function(){St.point=It,St.lineStart=Ot,St.lineEnd=zt,Mt.reset(),V.polygonStart()},polygonEnd:function(){V.polygonEnd(),St.point=Et,St.lineStart=Ct,St.lineEnd=Pt,j<0?(tt=-(rt=180),et=-(nt=90)):Mt>o?nt=90:Mt<-o&&(et=-90),ct[0]=tt,ct[1]=rt},sphere:function(){tt=-(rt=180),et=-(nt=90)}};function Et(t,e){lt.push(ct=[tt=t,rt=t]),e<et&&(et=e),e>nt&&(nt=e)}function Lt(t,e){var r=X([t*h,e*h]);if(st){var n=J(st,r),i=J([n[1],-n[0],0],n);$(i),i=W(i);var a,o=t-it,s=o>0?1:-1,l=i[0]*f*s,c=p(o)>180;c^(s*it<l&&l<s*t)?(a=i[1]*f)>nt&&(nt=a):c^(s*it<(l=(l+360)%360-180)&&l<s*t)?(a=-i[1]*f)<et&&(et=a):(e<et&&(et=e),e>nt&&(nt=e)),c?t<it?Dt(tt,t)>Dt(tt,rt)&&(rt=t):Dt(t,rt)>Dt(tt,rt)&&(tt=t):rt>=tt?(t<tt&&(tt=t),t>rt&&(rt=t)):t>it?Dt(tt,t)>Dt(tt,rt)&&(rt=t):Dt(t,rt)>Dt(tt,rt)&&(tt=t)}else lt.push(ct=[tt=t,rt=t]);e<et&&(et=e),e>nt&&(nt=e),st=r,it=t}function Ct(){St.point=Lt}function Pt(){ct[0]=tt,ct[1]=rt,St.point=Et,st=null}function It(t,e){if(st){var r=t-it;Mt.add(p(r)>180?r+(r>0?360:-360):r)}else at=t,ot=e;V.point(t,e),Lt(t,e)}function Ot(){V.lineStart()}function zt(){It(at,ot),V.lineEnd(),p(Mt)>o&&(tt=-(rt=180)),ct[0]=tt,ct[1]=rt,st=null}function Dt(t,e){return(e-=t)<0?e+360:e}function Rt(t,e){return t[0]-e[0]}function Ft(t,e){return t[0]<=t[1]?t[0]<=e&&e<=t[1]:e<t[0]||t[1]<e}var Bt={sphere:E,point:Nt,lineStart:Ut,lineEnd:qt,polygonStart:function(){Bt.lineStart=Gt,Bt.lineEnd=Yt},polygonEnd:function(){Bt.lineStart=Ut,Bt.lineEnd=qt}};function Nt(t,e){t*=h;var r=g(e*=h);jt(r*g(t),r*_(t),_(e))}function jt(t,e,r){++ut,ht+=(t-ht)/ut,pt+=(e-pt)/ut,dt+=(r-dt)/ut}function Ut(){Bt.point=Vt}function Vt(t,e){t*=h;var r=g(e*=h);Tt=r*g(t),kt=r*_(t),At=_(e),Bt.point=Ht,jt(Tt,kt,At)}function Ht(t,e){t*=h;var r=g(e*=h),n=r*g(t),i=r*_(t),a=_(e),o=m(T((o=kt*a-At*i)*o+(o=At*n-Tt*a)*o+(o=Tt*i-kt*n)*o),Tt*n+kt*i+At*a);ft+=o,mt+=o*(Tt+(Tt=n)),gt+=o*(kt+(kt=i)),vt+=o*(At+(At=a)),jt(Tt,kt,At)}function qt(){Bt.point=Nt}function Gt(){Bt.point=Wt}function Yt(){Xt(_t,wt),Bt.point=Nt}function Wt(t,e){_t=t,wt=e,t*=h,e*=h,Bt.point=Xt;var r=g(e);Tt=r*g(t),kt=r*_(t),At=_(e),jt(Tt,kt,At)}function Xt(t,e){t*=h;var r=g(e*=h),n=r*g(t),i=r*_(t),a=_(e),o=kt*a-At*i,s=At*n-Tt*a,l=Tt*i-kt*n,c=T(o*o+s*s+l*l),u=M(c),f=c&&-u/c;yt+=f*o,xt+=f*s,bt+=f*l,ft+=u,mt+=u*(Tt+(Tt=n)),gt+=u*(kt+(kt=i)),vt+=u*(At+(At=a)),jt(Tt,kt,At)}function Zt(t){return function(){return t}}function Jt(t,e){function r(r,n){return r=t(r,n),e(r[0],r[1])}return t.invert&&e.invert&&(r.invert=function(r,n){return(r=e.invert(r,n))&&t.invert(r[0],r[1])}),r}function Kt(t,e){return[p(t)>s?t+Math.round(-t/u)*u:t,e]}function Qt(t,e,r){return(t%=u)?e||r?Jt(te(t),ee(e,r)):te(t):e||r?ee(e,r):Kt}function $t(t){return function(e,r){return[(e+=t)>s?e-u:e<-s?e+u:e,r]}}function te(t){var e=$t(t);return e.invert=$t(-t),e}function ee(t,e){var r=g(t),n=_(t),i=g(e),a=_(e);function o(t,e){var o=g(e),s=g(t)*o,l=_(t)*o,c=_(e),u=c*r+s*n;return[m(l*i-u*a,s*r-c*n),M(u*i+l*a)]}return o.invert=function(t,e){var o=g(e),s=g(t)*o,l=_(t)*o,c=_(e),u=c*i-l*a;return[m(l*i+c*a,s*r+u*n),M(u*r-s*n)]},o}function re(t){function e(e){return(e=t(e[0]*h,e[1]*h))[0]*=f,e[1]*=f,e}return t=Qt(t[0]*h,t[1]*h,t.length>2?t[2]*h:0),e.invert=function(e){return(e=t.invert(e[0]*h,e[1]*h))[0]*=f,e[1]*=f,e},e}function ne(t,e,r,n,i,a){if(r){var o=g(e),s=_(e),l=n*r;null==i?(i=e+n*u,a=e-l/2):(i=ie(o,i),a=ie(o,a),(n>0?i<a:i>a)&&(i+=n*u));for(var c,f=i;n>0?f>a:f<a;f-=l)c=W([o,-s*g(f),-s*_(f)]),t.point(c[0],c[1])}}function ie(t,e){(e=X(e))[0]-=t,$(e);var r=A(-e[1]);return((-e[2]<0?-r:r)+u-o)%u}function ae(){var t,e=[];return{point:function(e,r,n){t.push([e,r,n])},lineStart:function(){e.push(t=[])},lineEnd:E,rejoin:function(){e.length>1&&e.push(e.pop().concat(e.shift()))},result:function(){var r=e;return e=[],t=null,r}}}function oe(t,e){return p(t[0]-e[0])<o&&p(t[1]-e[1])<o}function se(t,e,r,n){this.x=t,this.z=e,this.o=r,this.e=n,this.v=!1,this.n=this.p=null}function le(t,e,r,n,i){var a,s,l=[],c=[];if(t.forEach((function(t){if(!((e=t.length-1)<=0)){var e,r,n=t[0],s=t[e];if(oe(n,s)){if(!n[2]&&!s[2]){for(i.lineStart(),a=0;a<e;++a)i.point((n=t[a])[0],n[1]);return void i.lineEnd()}s[0]+=2*o}l.push(r=new se(n,t,null,!0)),c.push(r.o=new se(n,null,r,!1)),l.push(r=new se(s,t,null,!1)),c.push(r.o=new se(s,null,r,!0))}})),l.length){for(c.sort(e),ce(l),ce(c),a=0,s=c.length;a<s;++a)c[a].e=r=!r;for(var u,f,h=l[0];;){for(var p=h,d=!0;p.v;)if((p=p.n)===h)return;u=p.z,i.lineStart();do{if(p.v=p.o.v=!0,p.e){if(d)for(a=0,s=u.length;a<s;++a)i.point((f=u[a])[0],f[1]);else n(p.x,p.n.x,1,i);p=p.n}else{if(d)for(u=p.p.z,a=u.length-1;a>=0;--a)i.point((f=u[a])[0],f[1]);else n(p.x,p.p.x,-1,i);p=p.p}u=(p=p.o).z,d=!d}while(!p.v);i.lineEnd()}}}function ce(t){if(e=t.length){for(var e,r,n=0,i=t[0];++n<e;)i.n=r=t[n],r.p=i,i=r;i.n=r=t[0],r.p=i}}Kt.invert=Kt;var ue=r();function fe(t){return p(t[0])<=s?t[0]:w(t[0])*((p(t[0])+s)%u-s)}function he(t,e){var r=fe(e),n=e[1],i=_(n),a=[_(r),-g(r),0],f=0,h=0;ue.reset(),1===i?n=l+o:-1===i&&(n=-l-o);for(var p=0,d=t.length;p<d;++p)if(y=(v=t[p]).length)for(var v,y,x=v[y-1],b=fe(x),w=x[1]/2+c,T=_(w),k=g(w),A=0;A<y;++A,b=E,T=C,k=P,x=S){var S=v[A],E=fe(S),L=S[1]/2+c,C=_(L),P=g(L),I=E-b,O=I>=0?1:-1,z=O*I,D=z>s,R=T*C;if(ue.add(m(R*O*_(z),k*P+R*g(z))),f+=D?I+O*u:I,D^b>=r^E>=r){var F=J(X(x),X(S));$(F);var B=J(a,F);$(B);var N=(D^I>=0?-1:1)*M(B[2]);(n>N||n===N&&(F[0]||F[1]))&&(h+=D^I>=0?1:-1)}}return(f<-o||f<o&&ue<-o)^1&h}function pe(t,r,n,i){return function(a){var o,s,l,c=r(a),u=ae(),f=r(u),h=!1,p={point:d,lineStart:g,lineEnd:v,polygonStart:function(){p.point=y,p.lineStart=x,p.lineEnd=b,s=[],o=[]},polygonEnd:function(){p.point=d,p.lineStart=g,p.lineEnd=v,s=e.merge(s);var t=he(o,i);s.length?(h||(a.polygonStart(),h=!0),le(s,me,t,n,a)):t&&(h||(a.polygonStart(),h=!0),a.lineStart(),n(null,null,1,a),a.lineEnd()),h&&(a.polygonEnd(),h=!1),s=o=null},sphere:function(){a.polygonStart(),a.lineStart(),n(null,null,1,a),a.lineEnd(),a.polygonEnd()}};function d(e,r){t(e,r)&&a.point(e,r)}function m(t,e){c.point(t,e)}function g(){p.point=m,c.lineStart()}function v(){p.point=d,c.lineEnd()}function y(t,e){l.push([t,e]),f.point(t,e)}function x(){f.lineStart(),l=[]}function b(){y(l[0][0],l[0][1]),f.lineEnd();var t,e,r,n,i=f.clean(),c=u.result(),p=c.length;if(l.pop(),o.push(l),l=null,p)if(1&i){if((e=(r=c[0]).length-1)>0){for(h||(a.polygonStart(),h=!0),a.lineStart(),t=0;t<e;++t)a.point((n=r[t])[0],n[1]);a.lineEnd()}}else p>1&&2&i&&c.push(c.pop().concat(c.shift())),s.push(c.filter(de))}return p}}function de(t){return t.length>1}function me(t,e){return((t=t.x)[0]<0?t[1]-l-o:l-t[1])-((e=e.x)[0]<0?e[1]-l-o:l-e[1])}var ge=pe((function(){return!0}),(function(t){var e,r=NaN,n=NaN,i=NaN;return{lineStart:function(){t.lineStart(),e=1},point:function(a,c){var u=a>0?s:-s,f=p(a-r);p(f-s)<o?(t.point(r,n=(n+c)/2>0?l:-l),t.point(i,n),t.lineEnd(),t.lineStart(),t.point(u,n),t.point(a,n),e=0):i!==u&&f>=s&&(p(r-i)<o&&(r-=i*o),p(a-u)<o&&(a-=u*o),n=function(t,e,r,n){var i,a,s=_(t-r);return p(s)>o?d((_(e)*(a=g(n))*_(r)-_(n)*(i=g(e))*_(t))/(i*a*s)):(e+n)/2}(r,n,a,c),t.point(i,n),t.lineEnd(),t.lineStart(),t.point(u,n),e=0),t.point(r=a,n=c),i=u},lineEnd:function(){t.lineEnd(),r=n=NaN},clean:function(){return 2-e}}}),(function(t,e,r,n){var i;if(null==t)i=r*l,n.point(-s,i),n.point(0,i),n.point(s,i),n.point(s,0),n.point(s,-i),n.point(0,-i),n.point(-s,-i),n.point(-s,0),n.point(-s,i);else if(p(t[0]-e[0])>o){var a=t[0]<e[0]?s:-s;i=r*a/2,n.point(-a,i),n.point(0,i),n.point(a,i)}else n.point(e[0],e[1])}),[-s,-l]);function ve(t){var e=g(t),r=6*h,n=e>0,i=p(e)>o;function a(t,r){return g(t)*g(r)>e}function l(t,r,n){var i=[1,0,0],a=J(X(t),X(r)),l=Z(a,a),c=a[0],u=l-c*c;if(!u)return!n&&t;var f=e*l/u,h=-e*c/u,d=J(i,a),m=Q(i,f);K(m,Q(a,h));var g=d,v=Z(m,g),y=Z(g,g),x=v*v-y*(Z(m,m)-1);if(!(x<0)){var b=T(x),_=Q(g,(-v-b)/y);if(K(_,m),_=W(_),!n)return _;var w,k=t[0],A=r[0],M=t[1],S=r[1];A<k&&(w=k,k=A,A=w);var E=A-k,L=p(E-s)<o;if(!L&&S<M&&(w=M,M=S,S=w),L||E<o?L?M+S>0^_[1]<(p(_[0]-k)<o?M:S):M<=_[1]&&_[1]<=S:E>s^(k<=_[0]&&_[0]<=A)){var C=Q(g,(-v+b)/y);return K(C,m),[_,W(C)]}}}function c(e,r){var i=n?t:s-t,a=0;return e<-i?a|=1:e>i&&(a|=2),r<-i?a|=4:r>i&&(a|=8),a}return pe(a,(function(t){var e,r,o,u,f;return{lineStart:function(){u=o=!1,f=1},point:function(h,p){var d,m=[h,p],g=a(h,p),v=n?g?0:c(h,p):g?c(h+(h<0?s:-s),p):0;if(!e&&(u=o=g)&&t.lineStart(),g!==o&&(!(d=l(e,m))||oe(e,d)||oe(m,d))&&(m[2]=1),g!==o)f=0,g?(t.lineStart(),d=l(m,e),t.point(d[0],d[1])):(d=l(e,m),t.point(d[0],d[1],2),t.lineEnd()),e=d;else if(i&&e&&n^g){var y;v&r||!(y=l(m,e,!0))||(f=0,n?(t.lineStart(),t.point(y[0][0],y[0][1]),t.point(y[1][0],y[1][1]),t.lineEnd()):(t.point(y[1][0],y[1][1]),t.lineEnd(),t.lineStart(),t.point(y[0][0],y[0][1],3)))}!g||e&&oe(e,m)||t.point(m[0],m[1]),e=m,o=g,r=v},lineEnd:function(){o&&t.lineEnd(),e=null},clean:function(){return f|(u&&o)<<1}}}),(function(e,n,i,a){ne(a,t,r,i,e,n)}),n?[0,-t]:[-s,t-s])}function ye(t,r,n,i){function a(e,a){return t<=e&&e<=n&&r<=a&&a<=i}function s(e,a,o,s){var c=0,f=0;if(null==e||(c=l(e,o))!==(f=l(a,o))||u(e,a)<0^o>0)do{s.point(0===c||3===c?t:n,c>1?i:r)}while((c=(c+o+4)%4)!==f);else s.point(a[0],a[1])}function l(e,i){return p(e[0]-t)<o?i>0?0:3:p(e[0]-n)<o?i>0?2:1:p(e[1]-r)<o?i>0?1:0:i>0?3:2}function c(t,e){return u(t.x,e.x)}function u(t,e){var r=l(t,1),n=l(e,1);return r!==n?r-n:0===r?e[1]-t[1]:1===r?t[0]-e[0]:2===r?t[1]-e[1]:e[0]-t[0]}return function(o){var l,u,f,h,p,d,m,g,v,y,x,b=o,_=ae(),w={point:T,lineStart:function(){w.point=k,u&&u.push(f=[]);y=!0,v=!1,m=g=NaN},lineEnd:function(){l&&(k(h,p),d&&v&&_.rejoin(),l.push(_.result()));w.point=T,v&&b.lineEnd()},polygonStart:function(){b=_,l=[],u=[],x=!0},polygonEnd:function(){var r=function(){for(var e=0,r=0,n=u.length;r<n;++r)for(var a,o,s=u[r],l=1,c=s.length,f=s[0],h=f[0],p=f[1];l<c;++l)a=h,o=p,f=s[l],h=f[0],p=f[1],o<=i?p>i&&(h-a)*(i-o)>(p-o)*(t-a)&&++e:p<=i&&(h-a)*(i-o)<(p-o)*(t-a)&&--e;return e}(),n=x&&r,a=(l=e.merge(l)).length;(n||a)&&(o.polygonStart(),n&&(o.lineStart(),s(null,null,1,o),o.lineEnd()),a&&le(l,c,r,s,o),o.polygonEnd());b=o,l=u=f=null}};function T(t,e){a(t,e)&&b.point(t,e)}function k(e,o){var s=a(e,o);if(u&&f.push([e,o]),y)h=e,p=o,d=s,y=!1,s&&(b.lineStart(),b.point(e,o));else if(s&&v)b.point(e,o);else{var l=[m=Math.max(-1e9,Math.min(1e9,m)),g=Math.max(-1e9,Math.min(1e9,g))],c=[e=Math.max(-1e9,Math.min(1e9,e)),o=Math.max(-1e9,Math.min(1e9,o))];!function(t,e,r,n,i,a){var o,s=t[0],l=t[1],c=0,u=1,f=e[0]-s,h=e[1]-l;if(o=r-s,f||!(o>0)){if(o/=f,f<0){if(o<c)return;o<u&&(u=o)}else if(f>0){if(o>u)return;o>c&&(c=o)}if(o=i-s,f||!(o<0)){if(o/=f,f<0){if(o>u)return;o>c&&(c=o)}else if(f>0){if(o<c)return;o<u&&(u=o)}if(o=n-l,h||!(o>0)){if(o/=h,h<0){if(o<c)return;o<u&&(u=o)}else if(h>0){if(o>u)return;o>c&&(c=o)}if(o=a-l,h||!(o<0)){if(o/=h,h<0){if(o>u)return;o>c&&(c=o)}else if(h>0){if(o<c)return;o<u&&(u=o)}return c>0&&(t[0]=s+c*f,t[1]=l+c*h),u<1&&(e[0]=s+u*f,e[1]=l+u*h),!0}}}}}(l,c,t,r,n,i)?s&&(b.lineStart(),b.point(e,o),x=!1):(v||(b.lineStart(),b.point(l[0],l[1])),b.point(c[0],c[1]),s||b.lineEnd(),x=!1)}m=e,g=o,v=s}return w}}var xe,be,_e,we=r(),Te={sphere:E,point:E,lineStart:function(){Te.point=Ae,Te.lineEnd=ke},lineEnd:E,polygonStart:E,polygonEnd:E};function ke(){Te.point=Te.lineEnd=E}function Ae(t,e){xe=t*=h,be=_(e*=h),_e=g(e),Te.point=Me}function Me(t,e){t*=h;var r=_(e*=h),n=g(e),i=p(t-xe),a=g(i),o=n*_(i),s=_e*r-be*n*a,l=be*r+_e*n*a;we.add(m(T(o*o+s*s),l)),xe=t,be=r,_e=n}function Se(t){return we.reset(),z(t,Te),+we}var Ee=[null,null],Le={type:"LineString",coordinates:Ee};function Ce(t,e){return Ee[0]=t,Ee[1]=e,Se(Le)}var Pe={Feature:function(t,e){return Oe(t.geometry,e)},FeatureCollection:function(t,e){for(var r=t.features,n=-1,i=r.length;++n<i;)if(Oe(r[n].geometry,e))return!0;return!1}},Ie={Sphere:function(){return!0},Point:function(t,e){return ze(t.coordinates,e)},MultiPoint:function(t,e){for(var r=t.coordinates,n=-1,i=r.length;++n<i;)if(ze(r[n],e))return!0;return!1},LineString:function(t,e){return De(t.coordinates,e)},MultiLineString:function(t,e){for(var r=t.coordinates,n=-1,i=r.length;++n<i;)if(De(r[n],e))return!0;return!1},Polygon:function(t,e){return Re(t.coordinates,e)},MultiPolygon:function(t,e){for(var r=t.coordinates,n=-1,i=r.length;++n<i;)if(Re(r[n],e))return!0;return!1},GeometryCollection:function(t,e){for(var r=t.geometries,n=-1,i=r.length;++n<i;)if(Oe(r[n],e))return!0;return!1}};function Oe(t,e){return!(!t||!Ie.hasOwnProperty(t.type))&&Ie[t.type](t,e)}function ze(t,e){return 0===Ce(t,e)}function De(t,e){for(var r,n,i,a=0,o=t.length;a<o;a++){if(0===(n=Ce(t[a],e)))return!0;if(a>0&&(i=Ce(t[a],t[a-1]))>0&&r<=i&&n<=i&&(r+n-i)*(1-Math.pow((r-n)/i,2))<1e-12*i)return!0;r=n}return!1}function Re(t,e){return!!he(t.map(Fe),Be(e))}function Fe(t){return(t=t.map(Be)).pop(),t}function Be(t){return[t[0]*h,t[1]*h]}function Ne(t,r,n){var i=e.range(t,r-o,n).concat(r);return function(t){return i.map((function(e){return[t,e]}))}}function je(t,r,n){var i=e.range(t,r-o,n).concat(r);return function(t){return i.map((function(e){return[e,t]}))}}function Ue(){var t,r,n,i,a,s,l,c,u,f,h,d,m=10,g=m,y=90,x=360,b=2.5;function _(){return{type:"MultiLineString",coordinates:w()}}function w(){return e.range(v(i/y)*y,n,y).map(h).concat(e.range(v(c/x)*x,l,x).map(d)).concat(e.range(v(r/m)*m,t,m).filter((function(t){return p(t%y)>o})).map(u)).concat(e.range(v(s/g)*g,a,g).filter((function(t){return p(t%x)>o})).map(f))}return _.lines=function(){return w().map((function(t){return{type:"LineString",coordinates:t}}))},_.outline=function(){return{type:"Polygon",coordinates:[h(i).concat(d(l).slice(1),h(n).reverse().slice(1),d(c).reverse().slice(1))]}},_.extent=function(t){return arguments.length?_.extentMajor(t).extentMinor(t):_.extentMinor()},_.extentMajor=function(t){return arguments.length?(i=+t[0][0],n=+t[1][0],c=+t[0][1],l=+t[1][1],i>n&&(t=i,i=n,n=t),c>l&&(t=c,c=l,l=t),_.precision(b)):[[i,c],[n,l]]},_.extentMinor=function(e){return arguments.length?(r=+e[0][0],t=+e[1][0],s=+e[0][1],a=+e[1][1],r>t&&(e=r,r=t,t=e),s>a&&(e=s,s=a,a=e),_.precision(b)):[[r,s],[t,a]]},_.step=function(t){return arguments.length?_.stepMajor(t).stepMinor(t):_.stepMinor()},_.stepMajor=function(t){return arguments.length?(y=+t[0],x=+t[1],_):[y,x]},_.stepMinor=function(t){return arguments.length?(m=+t[0],g=+t[1],_):[m,g]},_.precision=function(e){return arguments.length?(b=+e,u=Ne(s,a,90),f=je(r,t,b),h=Ne(c,l,90),d=je(i,n,b),_):b},_.extentMajor([[-180,-90+o],[180,90-o]]).extentMinor([[-180,-80-o],[180,80+o]])}function Ve(t){return t}var He,qe,Ge,Ye,We=r(),Xe=r(),Ze={point:E,lineStart:E,lineEnd:E,polygonStart:function(){Ze.lineStart=Je,Ze.lineEnd=$e},polygonEnd:function(){Ze.lineStart=Ze.lineEnd=Ze.point=E,We.add(p(Xe)),Xe.reset()},result:function(){var t=We/2;return We.reset(),t}};function Je(){Ze.point=Ke}function Ke(t,e){Ze.point=Qe,He=Ge=t,qe=Ye=e}function Qe(t,e){Xe.add(Ye*t-Ge*e),Ge=t,Ye=e}function $e(){Qe(He,qe)}var tr=1/0,er=tr,rr=-tr,nr=rr,ir={point:function(t,e){t<tr&&(tr=t);t>rr&&(rr=t);e<er&&(er=e);e>nr&&(nr=e)},lineStart:E,lineEnd:E,polygonStart:E,polygonEnd:E,result:function(){var t=[[tr,er],[rr,nr]];return rr=nr=-(er=tr=1/0),t}};var ar,or,sr,lr,cr=0,ur=0,fr=0,hr=0,pr=0,dr=0,mr=0,gr=0,vr=0,yr={point:xr,lineStart:br,lineEnd:Tr,polygonStart:function(){yr.lineStart=kr,yr.lineEnd=Ar},polygonEnd:function(){yr.point=xr,yr.lineStart=br,yr.lineEnd=Tr},result:function(){var t=vr?[mr/vr,gr/vr]:dr?[hr/dr,pr/dr]:fr?[cr/fr,ur/fr]:[NaN,NaN];return cr=ur=fr=hr=pr=dr=mr=gr=vr=0,t}};function xr(t,e){cr+=t,ur+=e,++fr}function br(){yr.point=_r}function _r(t,e){yr.point=wr,xr(sr=t,lr=e)}function wr(t,e){var r=t-sr,n=e-lr,i=T(r*r+n*n);hr+=i*(sr+t)/2,pr+=i*(lr+e)/2,dr+=i,xr(sr=t,lr=e)}function Tr(){yr.point=xr}function kr(){yr.point=Mr}function Ar(){Sr(ar,or)}function Mr(t,e){yr.point=Sr,xr(ar=sr=t,or=lr=e)}function Sr(t,e){var r=t-sr,n=e-lr,i=T(r*r+n*n);hr+=i*(sr+t)/2,pr+=i*(lr+e)/2,dr+=i,mr+=(i=lr*t-sr*e)*(sr+t),gr+=i*(lr+e),vr+=3*i,xr(sr=t,lr=e)}function Er(t){this._context=t}Er.prototype={_radius:4.5,pointRadius:function(t){return this._radius=t,this},polygonStart:function(){this._line=0},polygonEnd:function(){this._line=NaN},lineStart:function(){this._point=0},lineEnd:function(){0===this._line&&this._context.closePath(),this._point=NaN},point:function(t,e){switch(this._point){case 0:this._context.moveTo(t,e),this._point=1;break;case 1:this._context.lineTo(t,e);break;default:this._context.moveTo(t+this._radius,e),this._context.arc(t,e,this._radius,0,u)}},result:E};var Lr,Cr,Pr,Ir,Or,zr=r(),Dr={point:E,lineStart:function(){Dr.point=Rr},lineEnd:function(){Lr&&Fr(Cr,Pr),Dr.point=E},polygonStart:function(){Lr=!0},polygonEnd:function(){Lr=null},result:function(){var t=+zr;return zr.reset(),t}};function Rr(t,e){Dr.point=Fr,Cr=Ir=t,Pr=Or=e}function Fr(t,e){Ir-=t,Or-=e,zr.add(T(Ir*Ir+Or*Or)),Ir=t,Or=e}function Br(){this._string=[]}function Nr(t){return"m0,"+t+"a"+t+","+t+" 0 1,1 0,"+-2*t+"a"+t+","+t+" 0 1,1 0,"+2*t+"z"}function jr(t){return function(e){var r=new Ur;for(var n in t)r[n]=t[n];return r.stream=e,r}}function Ur(){}function Vr(t,e,r){var n=t.clipExtent&&t.clipExtent();return t.scale(150).translate([0,0]),null!=n&&t.clipExtent(null),z(r,t.stream(ir)),e(ir.result()),null!=n&&t.clipExtent(n),t}function Hr(t,e,r){return Vr(t,(function(r){var n=e[1][0]-e[0][0],i=e[1][1]-e[0][1],a=Math.min(n/(r[1][0]-r[0][0]),i/(r[1][1]-r[0][1])),o=+e[0][0]+(n-a*(r[1][0]+r[0][0]))/2,s=+e[0][1]+(i-a*(r[1][1]+r[0][1]))/2;t.scale(150*a).translate([o,s])}),r)}function qr(t,e,r){return Hr(t,[[0,0],e],r)}function Gr(t,e,r){return Vr(t,(function(r){var n=+e,i=n/(r[1][0]-r[0][0]),a=(n-i*(r[1][0]+r[0][0]))/2,o=-i*r[0][1];t.scale(150*i).translate([a,o])}),r)}function Yr(t,e,r){return Vr(t,(function(r){var n=+e,i=n/(r[1][1]-r[0][1]),a=-i*r[0][0],o=(n-i*(r[1][1]+r[0][1]))/2;t.scale(150*i).translate([a,o])}),r)}Br.prototype={_radius:4.5,_circle:Nr(4.5),pointRadius:function(t){return(t=+t)!==this._radius&&(this._radius=t,this._circle=null),this},polygonStart:function(){this._line=0},polygonEnd:function(){this._line=NaN},lineStart:function(){this._point=0},lineEnd:function(){0===this._line&&this._string.push("Z"),this._point=NaN},point:function(t,e){switch(this._point){case 0:this._string.push("M",t,",",e),this._point=1;break;case 1:this._string.push("L",t,",",e);break;default:null==this._circle&&(this._circle=Nr(this._radius)),this._string.push("M",t,",",e,this._circle)}},result:function(){if(this._string.length){var t=this._string.join("");return this._string=[],t}return null}},Ur.prototype={constructor:Ur,point:function(t,e){this.stream.point(t,e)},sphere:function(){this.stream.sphere()},lineStart:function(){this.stream.lineStart()},lineEnd:function(){this.stream.lineEnd()},polygonStart:function(){this.stream.polygonStart()},polygonEnd:function(){this.stream.polygonEnd()}};var Wr=g(30*h);function Xr(t,e){return+e?function(t,e){function r(n,i,a,s,l,c,u,f,h,d,g,v,y,x){var b=u-n,_=f-i,w=b*b+_*_;if(w>4*e&&y--){var k=s+d,A=l+g,S=c+v,E=T(k*k+A*A+S*S),L=M(S/=E),C=p(p(S)-1)<o||p(a-h)<o?(a+h)/2:m(A,k),P=t(C,L),I=P[0],O=P[1],z=I-n,D=O-i,R=_*z-b*D;(R*R/w>e||p((b*z+_*D)/w-.5)>.3||s*d+l*g+c*v<Wr)&&(r(n,i,a,s,l,c,I,O,C,k/=E,A/=E,S,y,x),x.point(I,O),r(I,O,C,k,A,S,u,f,h,d,g,v,y,x))}}return function(e){var n,i,a,o,s,l,c,u,f,h,p,d,m={point:g,lineStart:v,lineEnd:x,polygonStart:function(){e.polygonStart(),m.lineStart=b},polygonEnd:function(){e.polygonEnd(),m.lineStart=v}};function g(r,n){r=t(r,n),e.point(r[0],r[1])}function v(){u=NaN,m.point=y,e.lineStart()}function y(n,i){var a=X([n,i]),o=t(n,i);r(u,f,c,h,p,d,u=o[0],f=o[1],c=n,h=a[0],p=a[1],d=a[2],16,e),e.point(u,f)}function x(){m.point=g,e.lineEnd()}function b(){v(),m.point=_,m.lineEnd=w}function _(t,e){y(n=t,e),i=u,a=f,o=h,s=p,l=d,m.point=y}function w(){r(u,f,c,h,p,d,i,a,n,o,s,l,16,e),m.lineEnd=x,x()}return m}}(t,e):function(t){return jr({point:function(e,r){e=t(e,r),this.stream.point(e[0],e[1])}})}(t)}var Zr=jr({point:function(t,e){this.stream.point(t*h,e*h)}});function Jr(t,e,r,n,i){function a(a,o){return[e+t*(a*=n),r-t*(o*=i)]}return a.invert=function(a,o){return[(a-e)/t*n,(r-o)/t*i]},a}function Kr(t,e,r,n,i,a){var o=g(a),s=_(a),l=o*t,c=s*t,u=o/t,f=s/t,h=(s*r-o*e)/t,p=(s*e+o*r)/t;function d(t,a){return[l*(t*=n)-c*(a*=i)+e,r-c*t-l*a]}return d.invert=function(t,e){return[n*(u*t-f*e+h),i*(p-f*t-u*e)]},d}function Qr(t){return $r((function(){return t}))()}function $r(t){var e,r,n,i,a,o,s,l,c,u,p=150,d=480,m=250,g=0,v=0,y=0,x=0,b=0,_=0,w=1,k=1,A=null,M=ge,S=null,E=Ve,L=.5;function C(t){return l(t[0]*h,t[1]*h)}function P(t){return(t=l.invert(t[0],t[1]))&&[t[0]*f,t[1]*f]}function I(){var t=Kr(p,0,0,w,k,_).apply(null,e(g,v)),n=(_?Kr:Jr)(p,d-t[0],m-t[1],w,k,_);return r=Qt(y,x,b),s=Jt(e,n),l=Jt(r,s),o=Xr(s,L),O()}function O(){return c=u=null,C}return C.stream=function(t){return c&&u===t?c:c=Zr(function(t){return jr({point:function(e,r){var n=t(e,r);return this.stream.point(n[0],n[1])}})}(r)(M(o(E(u=t)))))},C.preclip=function(t){return arguments.length?(M=t,A=void 0,O()):M},C.postclip=function(t){return arguments.length?(E=t,S=n=i=a=null,O()):E},C.clipAngle=function(t){return arguments.length?(M=+t?ve(A=t*h):(A=null,ge),O()):A*f},C.clipExtent=function(t){return arguments.length?(E=null==t?(S=n=i=a=null,Ve):ye(S=+t[0][0],n=+t[0][1],i=+t[1][0],a=+t[1][1]),O()):null==S?null:[[S,n],[i,a]]},C.scale=function(t){return arguments.length?(p=+t,I()):p},C.translate=function(t){return arguments.length?(d=+t[0],m=+t[1],I()):[d,m]},C.center=function(t){return arguments.length?(g=t[0]%360*h,v=t[1]%360*h,I()):[g*f,v*f]},C.rotate=function(t){return arguments.length?(y=t[0]%360*h,x=t[1]%360*h,b=t.length>2?t[2]%360*h:0,I()):[y*f,x*f,b*f]},C.angle=function(t){return arguments.length?(_=t%360*h,I()):_*f},C.reflectX=function(t){return arguments.length?(w=t?-1:1,I()):w<0},C.reflectY=function(t){return arguments.length?(k=t?-1:1,I()):k<0},C.precision=function(t){return arguments.length?(o=Xr(s,L=t*t),O()):T(L)},C.fitExtent=function(t,e){return Hr(C,t,e)},C.fitSize=function(t,e){return qr(C,t,e)},C.fitWidth=function(t,e){return Gr(C,t,e)},C.fitHeight=function(t,e){return Yr(C,t,e)},function(){return e=t.apply(this,arguments),C.invert=e.invert&&P,I()}}function tn(t){var e=0,r=s/3,n=$r(t),i=n(e,r);return i.parallels=function(t){return arguments.length?n(e=t[0]*h,r=t[1]*h):[e*f,r*f]},i}function en(t,e){var r=_(t),n=(r+_(e))/2;if(p(n)<o)return function(t){var e=g(t);function r(t,r){return[t*e,_(r)/e]}return r.invert=function(t,r){return[t/e,M(r*e)]},r}(t);var i=1+r*(2*n-r),a=T(i)/n;function l(t,e){var r=T(i-2*n*_(e))/n;return[r*_(t*=n),a-r*g(t)]}return l.invert=function(t,e){var r=a-e,o=m(t,p(r))*w(r);return r*n<0&&(o-=s*w(t)*w(r)),[o/n,M((i-(t*t+r*r)*n*n)/(2*n))]},l}function rn(){return tn(en).scale(155.424).center([0,33.6442])}function nn(){return rn().parallels([29.5,45.5]).scale(1070).translate([480,250]).rotate([96,0]).center([-.6,38.7])}function an(t){return function(e,r){var n=g(e),i=g(r),a=t(n*i);return[a*i*_(e),a*_(r)]}}function on(t){return function(e,r){var n=T(e*e+r*r),i=t(n),a=_(i),o=g(i);return[m(e*a,n*o),M(n&&r*a/n)]}}var sn=an((function(t){return T(2/(1+t))}));sn.invert=on((function(t){return 2*M(t/2)}));var ln=an((function(t){return(t=A(t))&&t/_(t)}));function cn(t,e){return[t,x(k((l+e)/2))]}function un(t){var e,r,n,i=Qr(t),a=i.center,o=i.scale,l=i.translate,c=i.clipExtent,u=null;function f(){var a=s*o(),l=i(re(i.rotate()).invert([0,0]));return c(null==u?[[l[0]-a,l[1]-a],[l[0]+a,l[1]+a]]:t===cn?[[Math.max(l[0]-a,u),e],[Math.min(l[0]+a,r),n]]:[[u,Math.max(l[1]-a,e)],[r,Math.min(l[1]+a,n)]])}return i.scale=function(t){return arguments.length?(o(t),f()):o()},i.translate=function(t){return arguments.length?(l(t),f()):l()},i.center=function(t){return arguments.length?(a(t),f()):a()},i.clipExtent=function(t){return arguments.length?(null==t?u=e=r=n=null:(u=+t[0][0],e=+t[0][1],r=+t[1][0],n=+t[1][1]),f()):null==u?null:[[u,e],[r,n]]},f()}function fn(t){return k((l+t)/2)}function hn(t,e){var r=g(t),n=t===e?_(t):x(r/g(e))/x(fn(e)/fn(t)),i=r*b(fn(t),n)/n;if(!n)return cn;function a(t,e){i>0?e<-l+o&&(e=-l+o):e>l-o&&(e=l-o);var r=i/b(fn(e),n);return[r*_(n*t),i-r*g(n*t)]}return a.invert=function(t,e){var r=i-e,a=w(n)*T(t*t+r*r),o=m(t,p(r))*w(r);return r*n<0&&(o-=s*w(t)*w(r)),[o/n,2*d(b(i/a,1/n))-l]},a}function pn(t,e){return[t,e]}function dn(t,e){var r=g(t),n=t===e?_(t):(r-g(e))/(e-t),i=r/n+t;if(p(n)<o)return pn;function a(t,e){var r=i-e,a=n*t;return[r*_(a),i-r*g(a)]}return a.invert=function(t,e){var r=i-e,a=m(t,p(r))*w(r);return r*n<0&&(a-=s*w(t)*w(r)),[a/n,i-w(n)*T(t*t+r*r)]},a}ln.invert=on((function(t){return t})),cn.invert=function(t,e){return[t,2*d(y(e))-l]},pn.invert=pn;var mn=1.340264,gn=-.081106,vn=893e-6,yn=.003796,xn=T(3)/2;function bn(t,e){var r=M(xn*_(e)),n=r*r,i=n*n*n;return[t*g(r)/(xn*(mn+3*gn*n+i*(7*vn+9*yn*n))),r*(mn+gn*n+i*(vn+yn*n))]}function _n(t,e){var r=g(e),n=g(t)*r;return[r*_(t)/n,_(e)/n]}function wn(t,e){var r=e*e,n=r*r;return[t*(.8707-.131979*r+n*(n*(.003971*r-.001529*n)-.013791)),e*(1.007226+r*(.015085+n*(.028874*r-.044475-.005916*n)))]}function Tn(t,e){return[g(e)*_(t),_(e)]}function kn(t,e){var r=g(e),n=1+g(t)*r;return[r*_(t)/n,_(e)/n]}function An(t,e){return[x(k((l+e)/2)),-t]}bn.invert=function(t,e){for(var r,n=e,i=n*n,a=i*i*i,o=0;o<12&&(a=(i=(n-=r=(n*(mn+gn*i+a*(vn+yn*i))-e)/(mn+3*gn*i+a*(7*vn+9*yn*i)))*n)*i*i,!(p(r)<1e-12));++o);return[xn*t*(mn+3*gn*i+a*(7*vn+9*yn*i))/g(n),M(_(n)/xn)]},_n.invert=on(d),wn.invert=function(t,e){var r,n=e,i=25;do{var a=n*n,s=a*a;n-=r=(n*(1.007226+a*(.015085+s*(.028874*a-.044475-.005916*s)))-e)/(1.007226+a*(.045255+s*(.259866*a-.311325-.005916*11*s)))}while(p(r)>o&&--i>0);return[t/(.8707+(a=n*n)*(a*(a*a*a*(.003971-.001529*a)-.013791)-.131979)),n]},Tn.invert=on(M),kn.invert=on((function(t){return 2*d(t)})),An.invert=function(t,e){return[-e,2*d(y(t))-l]},t.geoAlbers=nn,t.geoAlbersUsa=function(){var t,e,r,n,i,a,s=nn(),l=rn().rotate([154,0]).center([-2,58.5]).parallels([55,65]),c=rn().rotate([157,0]).center([-3,19.9]).parallels([8,18]),u={point:function(t,e){a=[t,e]}};function f(t){var e=t[0],o=t[1];return a=null,r.point(e,o),a||(n.point(e,o),a)||(i.point(e,o),a)}function h(){return t=e=null,f}return f.invert=function(t){var e=s.scale(),r=s.translate(),n=(t[0]-r[0])/e,i=(t[1]-r[1])/e;return(i>=.12&&i<.234&&n>=-.425&&n<-.214?l:i>=.166&&i<.234&&n>=-.214&&n<-.115?c:s).invert(t)},f.stream=function(r){return t&&e===r?t:(n=[s.stream(e=r),l.stream(r),c.stream(r)],i=n.length,t={point:function(t,e){for(var r=-1;++r<i;)n[r].point(t,e)},sphere:function(){for(var t=-1;++t<i;)n[t].sphere()},lineStart:function(){for(var t=-1;++t<i;)n[t].lineStart()},lineEnd:function(){for(var t=-1;++t<i;)n[t].lineEnd()},polygonStart:function(){for(var t=-1;++t<i;)n[t].polygonStart()},polygonEnd:function(){for(var t=-1;++t<i;)n[t].polygonEnd()}});var n,i},f.precision=function(t){return arguments.length?(s.precision(t),l.precision(t),c.precision(t),h()):s.precision()},f.scale=function(t){return arguments.length?(s.scale(t),l.scale(.35*t),c.scale(t),f.translate(s.translate())):s.scale()},f.translate=function(t){if(!arguments.length)return s.translate();var e=s.scale(),a=+t[0],f=+t[1];return r=s.translate(t).clipExtent([[a-.455*e,f-.238*e],[a+.455*e,f+.238*e]]).stream(u),n=l.translate([a-.307*e,f+.201*e]).clipExtent([[a-.425*e+o,f+.12*e+o],[a-.214*e-o,f+.234*e-o]]).stream(u),i=c.translate([a-.205*e,f+.212*e]).clipExtent([[a-.214*e+o,f+.166*e+o],[a-.115*e-o,f+.234*e-o]]).stream(u),h()},f.fitExtent=function(t,e){return Hr(f,t,e)},f.fitSize=function(t,e){return qr(f,t,e)},f.fitWidth=function(t,e){return Gr(f,t,e)},f.fitHeight=function(t,e){return Yr(f,t,e)},f.scale(1070)},t.geoArea=function(t){return U.reset(),z(t,V),2*U},t.geoAzimuthalEqualArea=function(){return Qr(sn).scale(124.75).clipAngle(179.999)},t.geoAzimuthalEqualAreaRaw=sn,t.geoAzimuthalEquidistant=function(){return Qr(ln).scale(79.4188).clipAngle(179.999)},t.geoAzimuthalEquidistantRaw=ln,t.geoBounds=function(t){var e,r,n,i,a,o,s;if(nt=rt=-(tt=et=1/0),lt=[],z(t,St),r=lt.length){for(lt.sort(Rt),e=1,a=[n=lt[0]];e<r;++e)Ft(n,(i=lt[e])[0])||Ft(n,i[1])?(Dt(n[0],i[1])>Dt(n[0],n[1])&&(n[1]=i[1]),Dt(i[0],n[1])>Dt(n[0],n[1])&&(n[0]=i[0])):a.push(n=i);for(o=-1/0,e=0,n=a[r=a.length-1];e<=r;n=i,++e)i=a[e],(s=Dt(n[1],i[0]))>o&&(o=s,tt=i[0],rt=n[1])}return lt=ct=null,tt===1/0||et===1/0?[[NaN,NaN],[NaN,NaN]]:[[tt,et],[rt,nt]]},t.geoCentroid=function(t){ut=ft=ht=pt=dt=mt=gt=vt=yt=xt=bt=0,z(t,Bt);var e=yt,r=xt,n=bt,i=e*e+r*r+n*n;return i<1e-12&&(e=mt,r=gt,n=vt,ft<o&&(e=ht,r=pt,n=dt),(i=e*e+r*r+n*n)<1e-12)?[NaN,NaN]:[m(r,e)*f,M(n/T(i))*f]},t.geoCircle=function(){var t,e,r=Zt([0,0]),n=Zt(90),i=Zt(6),a={point:function(r,n){t.push(r=e(r,n)),r[0]*=f,r[1]*=f}};function o(){var o=r.apply(this,arguments),s=n.apply(this,arguments)*h,l=i.apply(this,arguments)*h;return t=[],e=Qt(-o[0]*h,-o[1]*h,0).invert,ne(a,s,l,1),o={type:"Polygon",coordinates:[t]},t=e=null,o}return o.center=function(t){return arguments.length?(r="function"==typeof t?t:Zt([+t[0],+t[1]]),o):r},o.radius=function(t){return arguments.length?(n="function"==typeof t?t:Zt(+t),o):n},o.precision=function(t){return arguments.length?(i="function"==typeof t?t:Zt(+t),o):i},o},t.geoClipAntimeridian=ge,t.geoClipCircle=ve,t.geoClipExtent=function(){var t,e,r,n=0,i=0,a=960,o=500;return r={stream:function(r){return t&&e===r?t:t=ye(n,i,a,o)(e=r)},extent:function(s){return arguments.length?(n=+s[0][0],i=+s[0][1],a=+s[1][0],o=+s[1][1],t=e=null,r):[[n,i],[a,o]]}}},t.geoClipRectangle=ye,t.geoConicConformal=function(){return tn(hn).scale(109.5).parallels([30,30])},t.geoConicConformalRaw=hn,t.geoConicEqualArea=rn,t.geoConicEqualAreaRaw=en,t.geoConicEquidistant=function(){return tn(dn).scale(131.154).center([0,13.9389])},t.geoConicEquidistantRaw=dn,t.geoContains=function(t,e){return(t&&Pe.hasOwnProperty(t.type)?Pe[t.type]:Oe)(t,e)},t.geoDistance=Ce,t.geoEqualEarth=function(){return Qr(bn).scale(177.158)},t.geoEqualEarthRaw=bn,t.geoEquirectangular=function(){return Qr(pn).scale(152.63)},t.geoEquirectangularRaw=pn,t.geoGnomonic=function(){return Qr(_n).scale(144.049).clipAngle(60)},t.geoGnomonicRaw=_n,t.geoGraticule=Ue,t.geoGraticule10=function(){return Ue()()},t.geoIdentity=function(){var t,e,r,n,i,a,o,s=1,l=0,c=0,u=1,p=1,d=0,m=null,v=1,y=1,x=jr({point:function(t,e){var r=T([t,e]);this.stream.point(r[0],r[1])}}),b=Ve;function w(){return v=s*u,y=s*p,a=o=null,T}function T(r){var n=r[0]*v,i=r[1]*y;if(d){var a=i*t-n*e;n=n*t+i*e,i=a}return[n+l,i+c]}return T.invert=function(r){var n=r[0]-l,i=r[1]-c;if(d){var a=i*t+n*e;n=n*t-i*e,i=a}return[n/v,i/y]},T.stream=function(t){return a&&o===t?a:a=x(b(o=t))},T.postclip=function(t){return arguments.length?(b=t,m=r=n=i=null,w()):b},T.clipExtent=function(t){return arguments.length?(b=null==t?(m=r=n=i=null,Ve):ye(m=+t[0][0],r=+t[0][1],n=+t[1][0],i=+t[1][1]),w()):null==m?null:[[m,r],[n,i]]},T.scale=function(t){return arguments.length?(s=+t,w()):s},T.translate=function(t){return arguments.length?(l=+t[0],c=+t[1],w()):[l,c]},T.angle=function(r){return arguments.length?(e=_(d=r%360*h),t=g(d),w()):d*f},T.reflectX=function(t){return arguments.length?(u=t?-1:1,w()):u<0},T.reflectY=function(t){return arguments.length?(p=t?-1:1,w()):p<0},T.fitExtent=function(t,e){return Hr(T,t,e)},T.fitSize=function(t,e){return qr(T,t,e)},T.fitWidth=function(t,e){return Gr(T,t,e)},T.fitHeight=function(t,e){return Yr(T,t,e)},T},t.geoInterpolate=function(t,e){var r=t[0]*h,n=t[1]*h,i=e[0]*h,a=e[1]*h,o=g(n),s=_(n),l=g(a),c=_(a),u=o*g(r),p=o*_(r),d=l*g(i),v=l*_(i),y=2*M(T(S(a-n)+o*l*S(i-r))),x=_(y),b=y?function(t){var e=_(t*=y)/x,r=_(y-t)/x,n=r*u+e*d,i=r*p+e*v,a=r*s+e*c;return[m(i,n)*f,m(a,T(n*n+i*i))*f]}:function(){return[r*f,n*f]};return b.distance=y,b},t.geoLength=Se,t.geoMercator=function(){return un(cn).scale(961/u)},t.geoMercatorRaw=cn,t.geoNaturalEarth1=function(){return Qr(wn).scale(175.295)},t.geoNaturalEarth1Raw=wn,t.geoOrthographic=function(){return Qr(Tn).scale(249.5).clipAngle(90+o)},t.geoOrthographicRaw=Tn,t.geoPath=function(t,e){var r,n,i=4.5;function a(t){return t&&("function"==typeof i&&n.pointRadius(+i.apply(this,arguments)),z(t,r(n))),n.result()}return a.area=function(t){return z(t,r(Ze)),Ze.result()},a.measure=function(t){return z(t,r(Dr)),Dr.result()},a.bounds=function(t){return z(t,r(ir)),ir.result()},a.centroid=function(t){return z(t,r(yr)),yr.result()},a.projection=function(e){return arguments.length?(r=null==e?(t=null,Ve):(t=e).stream,a):t},a.context=function(t){return arguments.length?(n=null==t?(e=null,new Br):new Er(e=t),"function"!=typeof i&&n.pointRadius(i),a):e},a.pointRadius=function(t){return arguments.length?(i="function"==typeof t?t:(n.pointRadius(+t),+t),a):i},a.projection(t).context(e)},t.geoProjection=Qr,t.geoProjectionMutator=$r,t.geoRotation=re,t.geoStereographic=function(){return Qr(kn).scale(250).clipAngle(142)},t.geoStereographicRaw=kn,t.geoStream=z,t.geoTransform=function(t){return{stream:jr(t)}},t.geoTransverseMercator=function(){var t=un(An),e=t.center,r=t.rotate;return t.center=function(t){return arguments.length?e([-t[1],t[0]]):[(t=e())[1],-t[0]]},t.rotate=function(t){return arguments.length?r([t[0],t[1],t.length>2?t[2]+90:90]):[(t=r())[0],t[1],t[2]-90]},r([0,0,90]).scale(159.155)},t.geoTransverseMercatorRaw=An,Object.defineProperty(t,"__esModule",{value:!0})}))},{"d3-array":102}],110:[function(t,e,r){!function(t,n){"object"==typeof r&&void 0!==e?n(r):n((t=t||self).d3=t.d3||{})}(this,(function(t){"use strict";function e(t,e){return t.parent===e.parent?1:2}function r(t,e){return t+e.x}function n(t,e){return Math.max(t,e.y)}function i(t){var e=0,r=t.children,n=r&&r.length;if(n)for(;--n>=0;)e+=r[n].value;else e=1;t.value=e}function a(t,e){var r,n,i,a,s,u=new c(t),f=+t.value&&(u.value=t.value),h=[u];for(null==e&&(e=o);r=h.pop();)if(f&&(r.value=+r.data.value),(i=e(r.data))&&(s=i.length))for(r.children=new Array(s),a=s-1;a>=0;--a)h.push(n=r.children[a]=new c(i[a])),n.parent=r,n.depth=r.depth+1;return u.eachBefore(l)}function o(t){return t.children}function s(t){t.data=t.data.data}function l(t){var e=0;do{t.height=e}while((t=t.parent)&&t.height<++e)}function c(t){this.data=t,this.depth=this.height=0,this.parent=null}c.prototype=a.prototype={constructor:c,count:function(){return this.eachAfter(i)},each:function(t){var e,r,n,i,a=this,o=[a];do{for(e=o.reverse(),o=[];a=e.pop();)if(t(a),r=a.children)for(n=0,i=r.length;n<i;++n)o.push(r[n])}while(o.length);return this},eachAfter:function(t){for(var e,r,n,i=this,a=[i],o=[];i=a.pop();)if(o.push(i),e=i.children)for(r=0,n=e.length;r<n;++r)a.push(e[r]);for(;i=o.pop();)t(i);return this},eachBefore:function(t){for(var e,r,n=this,i=[n];n=i.pop();)if(t(n),e=n.children)for(r=e.length-1;r>=0;--r)i.push(e[r]);return this},sum:function(t){return this.eachAfter((function(e){for(var r=+t(e.data)||0,n=e.children,i=n&&n.length;--i>=0;)r+=n[i].value;e.value=r}))},sort:function(t){return this.eachBefore((function(e){e.children&&e.children.sort(t)}))},path:function(t){for(var e=this,r=function(t,e){if(t===e)return t;var r=t.ancestors(),n=e.ancestors(),i=null;t=r.pop(),e=n.pop();for(;t===e;)i=t,t=r.pop(),e=n.pop();return i}(e,t),n=[e];e!==r;)e=e.parent,n.push(e);for(var i=n.length;t!==r;)n.splice(i,0,t),t=t.parent;return n},ancestors:function(){for(var t=this,e=[t];t=t.parent;)e.push(t);return e},descendants:function(){var t=[];return this.each((function(e){t.push(e)})),t},leaves:function(){var t=[];return this.eachBefore((function(e){e.children||t.push(e)})),t},links:function(){var t=this,e=[];return t.each((function(r){r!==t&&e.push({source:r.parent,target:r})})),e},copy:function(){return a(this).eachBefore(s)}};var u=Array.prototype.slice;function f(t){for(var e,r,n=0,i=(t=function(t){for(var e,r,n=t.length;n;)r=Math.random()*n--|0,e=t[n],t[n]=t[r],t[r]=e;return t}(u.call(t))).length,a=[];n<i;)e=t[n],r&&d(r,e)?++n:(r=g(a=h(a,e)),n=0);return r}function h(t,e){var r,n;if(m(e,t))return[e];for(r=0;r<t.length;++r)if(p(e,t[r])&&m(v(t[r],e),t))return[t[r],e];for(r=0;r<t.length-1;++r)for(n=r+1;n<t.length;++n)if(p(v(t[r],t[n]),e)&&p(v(t[r],e),t[n])&&p(v(t[n],e),t[r])&&m(y(t[r],t[n],e),t))return[t[r],t[n],e];throw new Error}function p(t,e){var r=t.r-e.r,n=e.x-t.x,i=e.y-t.y;return r<0||r*r<n*n+i*i}function d(t,e){var r=t.r-e.r+1e-6,n=e.x-t.x,i=e.y-t.y;return r>0&&r*r>n*n+i*i}function m(t,e){for(var r=0;r<e.length;++r)if(!d(t,e[r]))return!1;return!0}function g(t){switch(t.length){case 1:return{x:(e=t[0]).x,y:e.y,r:e.r};case 2:return v(t[0],t[1]);case 3:return y(t[0],t[1],t[2])}var e}function v(t,e){var r=t.x,n=t.y,i=t.r,a=e.x,o=e.y,s=e.r,l=a-r,c=o-n,u=s-i,f=Math.sqrt(l*l+c*c);return{x:(r+a+l/f*u)/2,y:(n+o+c/f*u)/2,r:(f+i+s)/2}}function y(t,e,r){var n=t.x,i=t.y,a=t.r,o=e.x,s=e.y,l=e.r,c=r.x,u=r.y,f=r.r,h=n-o,p=n-c,d=i-s,m=i-u,g=l-a,v=f-a,y=n*n+i*i-a*a,x=y-o*o-s*s+l*l,b=y-c*c-u*u+f*f,_=p*d-h*m,w=(d*b-m*x)/(2*_)-n,T=(m*g-d*v)/_,k=(p*x-h*b)/(2*_)-i,A=(h*v-p*g)/_,M=T*T+A*A-1,S=2*(a+w*T+k*A),E=w*w+k*k-a*a,L=-(M?(S+Math.sqrt(S*S-4*M*E))/(2*M):E/S);return{x:n+w+T*L,y:i+k+A*L,r:L}}function x(t,e,r){var n,i,a,o,s=t.x-e.x,l=t.y-e.y,c=s*s+l*l;c?(i=e.r+r.r,i*=i,o=t.r+r.r,i>(o*=o)?(n=(c+o-i)/(2*c),a=Math.sqrt(Math.max(0,o/c-n*n)),r.x=t.x-n*s-a*l,r.y=t.y-n*l+a*s):(n=(c+i-o)/(2*c),a=Math.sqrt(Math.max(0,i/c-n*n)),r.x=e.x+n*s-a*l,r.y=e.y+n*l+a*s)):(r.x=e.x+r.r,r.y=e.y)}function b(t,e){var r=t.r+e.r-1e-6,n=e.x-t.x,i=e.y-t.y;return r>0&&r*r>n*n+i*i}function _(t){var e=t._,r=t.next._,n=e.r+r.r,i=(e.x*r.r+r.x*e.r)/n,a=(e.y*r.r+r.y*e.r)/n;return i*i+a*a}function w(t){this._=t,this.next=null,this.previous=null}function T(t){if(!(i=t.length))return 0;var e,r,n,i,a,o,s,l,c,u,h;if((e=t[0]).x=0,e.y=0,!(i>1))return e.r;if(r=t[1],e.x=-r.r,r.x=e.r,r.y=0,!(i>2))return e.r+r.r;x(r,e,n=t[2]),e=new w(e),r=new w(r),n=new w(n),e.next=n.previous=r,r.next=e.previous=n,n.next=r.previous=e;t:for(s=3;s<i;++s){x(e._,r._,n=t[s]),n=new w(n),l=r.next,c=e.previous,u=r._.r,h=e._.r;do{if(u<=h){if(b(l._,n._)){r=l,e.next=r,r.previous=e,--s;continue t}u+=l._.r,l=l.next}else{if(b(c._,n._)){(e=c).next=r,r.previous=e,--s;continue t}h+=c._.r,c=c.previous}}while(l!==c.next);for(n.previous=e,n.next=r,e.next=r.previous=r=n,a=_(e);(n=n.next)!==r;)(o=_(n))<a&&(e=n,a=o);r=e.next}for(e=[r._],n=r;(n=n.next)!==r;)e.push(n._);for(n=f(e),s=0;s<i;++s)(e=t[s]).x-=n.x,e.y-=n.y;return n.r}function k(t){return null==t?null:A(t)}function A(t){if("function"!=typeof t)throw new Error;return t}function M(){return 0}function S(t){return function(){return t}}function E(t){return Math.sqrt(t.value)}function L(t){return function(e){e.children||(e.r=Math.max(0,+t(e)||0))}}function C(t,e){return function(r){if(n=r.children){var n,i,a,o=n.length,s=t(r)*e||0;if(s)for(i=0;i<o;++i)n[i].r+=s;if(a=T(n),s)for(i=0;i<o;++i)n[i].r-=s;r.r=a+s}}}function P(t){return function(e){var r=e.parent;e.r*=t,r&&(e.x=r.x+t*e.x,e.y=r.y+t*e.y)}}function I(t){t.x0=Math.round(t.x0),t.y0=Math.round(t.y0),t.x1=Math.round(t.x1),t.y1=Math.round(t.y1)}function O(t,e,r,n,i){for(var a,o=t.children,s=-1,l=o.length,c=t.value&&(n-e)/t.value;++s<l;)(a=o[s]).y0=r,a.y1=i,a.x0=e,a.x1=e+=a.value*c}var z={depth:-1},D={};function R(t){return t.id}function F(t){return t.parentId}function B(t,e){return t.parent===e.parent?1:2}function N(t){var e=t.children;return e?e[0]:t.t}function j(t){var e=t.children;return e?e[e.length-1]:t.t}function U(t,e,r){var n=r/(e.i-t.i);e.c-=n,e.s+=r,t.c+=n,e.z+=r,e.m+=r}function V(t,e,r){return t.a.parent===e.parent?t.a:r}function H(t,e){this._=t,this.parent=null,this.children=null,this.A=null,this.a=this,this.z=0,this.m=0,this.c=0,this.s=0,this.t=null,this.i=e}function q(t,e,r,n,i){for(var a,o=t.children,s=-1,l=o.length,c=t.value&&(i-r)/t.value;++s<l;)(a=o[s]).x0=e,a.x1=n,a.y0=r,a.y1=r+=a.value*c}H.prototype=Object.create(c.prototype);var G=(1+Math.sqrt(5))/2;function Y(t,e,r,n,i,a){for(var o,s,l,c,u,f,h,p,d,m,g,v=[],y=e.children,x=0,b=0,_=y.length,w=e.value;x<_;){l=i-r,c=a-n;do{u=y[b++].value}while(!u&&b<_);for(f=h=u,g=u*u*(m=Math.max(c/l,l/c)/(w*t)),d=Math.max(h/g,g/f);b<_;++b){if(u+=s=y[b].value,s<f&&(f=s),s>h&&(h=s),g=u*u*m,(p=Math.max(h/g,g/f))>d){u-=s;break}d=p}v.push(o={value:u,dice:l<c,children:y.slice(x,b)}),o.dice?O(o,r,n,i,w?n+=c*u/w:a):q(o,r,n,w?r+=l*u/w:i,a),w-=u,x=b}return v}var W=function t(e){function r(t,r,n,i,a){Y(e,t,r,n,i,a)}return r.ratio=function(e){return t((e=+e)>1?e:1)},r}(G);var X=function t(e){function r(t,r,n,i,a){if((o=t._squarify)&&o.ratio===e)for(var o,s,l,c,u,f=-1,h=o.length,p=t.value;++f<h;){for(l=(s=o[f]).children,c=s.value=0,u=l.length;c<u;++c)s.value+=l[c].value;s.dice?O(s,r,n,i,n+=(a-n)*s.value/p):q(s,r,n,r+=(i-r)*s.value/p,a),p-=s.value}else t._squarify=o=Y(e,t,r,n,i,a),o.ratio=e}return r.ratio=function(e){return t((e=+e)>1?e:1)},r}(G);t.cluster=function(){var t=e,i=1,a=1,o=!1;function s(e){var s,l=0;e.eachAfter((function(e){var i=e.children;i?(e.x=function(t){return t.reduce(r,0)/t.length}(i),e.y=function(t){return 1+t.reduce(n,0)}(i)):(e.x=s?l+=t(e,s):0,e.y=0,s=e)}));var c=function(t){for(var e;e=t.children;)t=e[0];return t}(e),u=function(t){for(var e;e=t.children;)t=e[e.length-1];return t}(e),f=c.x-t(c,u)/2,h=u.x+t(u,c)/2;return e.eachAfter(o?function(t){t.x=(t.x-e.x)*i,t.y=(e.y-t.y)*a}:function(t){t.x=(t.x-f)/(h-f)*i,t.y=(1-(e.y?t.y/e.y:1))*a})}return s.separation=function(e){return arguments.length?(t=e,s):t},s.size=function(t){return arguments.length?(o=!1,i=+t[0],a=+t[1],s):o?null:[i,a]},s.nodeSize=function(t){return arguments.length?(o=!0,i=+t[0],a=+t[1],s):o?[i,a]:null},s},t.hierarchy=a,t.pack=function(){var t=null,e=1,r=1,n=M;function i(i){return i.x=e/2,i.y=r/2,t?i.eachBefore(L(t)).eachAfter(C(n,.5)).eachBefore(P(1)):i.eachBefore(L(E)).eachAfter(C(M,1)).eachAfter(C(n,i.r/Math.min(e,r))).eachBefore(P(Math.min(e,r)/(2*i.r))),i}return i.radius=function(e){return arguments.length?(t=k(e),i):t},i.size=function(t){return arguments.length?(e=+t[0],r=+t[1],i):[e,r]},i.padding=function(t){return arguments.length?(n="function"==typeof t?t:S(+t),i):n},i},t.packEnclose=f,t.packSiblings=function(t){return T(t),t},t.partition=function(){var t=1,e=1,r=0,n=!1;function i(i){var a=i.height+1;return i.x0=i.y0=r,i.x1=t,i.y1=e/a,i.eachBefore(function(t,e){return function(n){n.children&&O(n,n.x0,t*(n.depth+1)/e,n.x1,t*(n.depth+2)/e);var i=n.x0,a=n.y0,o=n.x1-r,s=n.y1-r;o<i&&(i=o=(i+o)/2),s<a&&(a=s=(a+s)/2),n.x0=i,n.y0=a,n.x1=o,n.y1=s}}(e,a)),n&&i.eachBefore(I),i}return i.round=function(t){return arguments.length?(n=!!t,i):n},i.size=function(r){return arguments.length?(t=+r[0],e=+r[1],i):[t,e]},i.padding=function(t){return arguments.length?(r=+t,i):r},i},t.stratify=function(){var t=R,e=F;function r(r){var n,i,a,o,s,u,f,h=r.length,p=new Array(h),d={};for(i=0;i<h;++i)n=r[i],s=p[i]=new c(n),null!=(u=t(n,i,r))&&(u+="")&&(d[f="$"+(s.id=u)]=f in d?D:s);for(i=0;i<h;++i)if(s=p[i],null!=(u=e(r[i],i,r))&&(u+="")){if(!(o=d["$"+u]))throw new Error("missing: "+u);if(o===D)throw new Error("ambiguous: "+u);o.children?o.children.push(s):o.children=[s],s.parent=o}else{if(a)throw new Error("multiple roots");a=s}if(!a)throw new Error("no root");if(a.parent=z,a.eachBefore((function(t){t.depth=t.parent.depth+1,--h})).eachBefore(l),a.parent=null,h>0)throw new Error("cycle");return a}return r.id=function(e){return arguments.length?(t=A(e),r):t},r.parentId=function(t){return arguments.length?(e=A(t),r):e},r},t.tree=function(){var t=B,e=1,r=1,n=null;function i(i){var l=function(t){for(var e,r,n,i,a,o=new H(t,0),s=[o];e=s.pop();)if(n=e._.children)for(e.children=new Array(a=n.length),i=a-1;i>=0;--i)s.push(r=e.children[i]=new H(n[i],i)),r.parent=e;return(o.parent=new H(null,0)).children=[o],o}(i);if(l.eachAfter(a),l.parent.m=-l.z,l.eachBefore(o),n)i.eachBefore(s);else{var c=i,u=i,f=i;i.eachBefore((function(t){t.x<c.x&&(c=t),t.x>u.x&&(u=t),t.depth>f.depth&&(f=t)}));var h=c===u?1:t(c,u)/2,p=h-c.x,d=e/(u.x+h+p),m=r/(f.depth||1);i.eachBefore((function(t){t.x=(t.x+p)*d,t.y=t.depth*m}))}return i}function a(e){var r=e.children,n=e.parent.children,i=e.i?n[e.i-1]:null;if(r){!function(t){for(var e,r=0,n=0,i=t.children,a=i.length;--a>=0;)(e=i[a]).z+=r,e.m+=r,r+=e.s+(n+=e.c)}(e);var a=(r[0].z+r[r.length-1].z)/2;i?(e.z=i.z+t(e._,i._),e.m=e.z-a):e.z=a}else i&&(e.z=i.z+t(e._,i._));e.parent.A=function(e,r,n){if(r){for(var i,a=e,o=e,s=r,l=a.parent.children[0],c=a.m,u=o.m,f=s.m,h=l.m;s=j(s),a=N(a),s&&a;)l=N(l),(o=j(o)).a=e,(i=s.z+f-a.z-c+t(s._,a._))>0&&(U(V(s,e,n),e,i),c+=i,u+=i),f+=s.m,c+=a.m,h+=l.m,u+=o.m;s&&!j(o)&&(o.t=s,o.m+=f-u),a&&!N(l)&&(l.t=a,l.m+=c-h,n=e)}return n}(e,i,e.parent.A||n[0])}function o(t){t._.x=t.z+t.parent.m,t.m+=t.parent.m}function s(t){t.x*=e,t.y=t.depth*r}return i.separation=function(e){return arguments.length?(t=e,i):t},i.size=function(t){return arguments.length?(n=!1,e=+t[0],r=+t[1],i):n?null:[e,r]},i.nodeSize=function(t){return arguments.length?(n=!0,e=+t[0],r=+t[1],i):n?[e,r]:null},i},t.treemap=function(){var t=W,e=!1,r=1,n=1,i=[0],a=M,o=M,s=M,l=M,c=M;function u(t){return t.x0=t.y0=0,t.x1=r,t.y1=n,t.eachBefore(f),i=[0],e&&t.eachBefore(I),t}function f(e){var r=i[e.depth],n=e.x0+r,u=e.y0+r,f=e.x1-r,h=e.y1-r;f<n&&(n=f=(n+f)/2),h<u&&(u=h=(u+h)/2),e.x0=n,e.y0=u,e.x1=f,e.y1=h,e.children&&(r=i[e.depth+1]=a(e)/2,n+=c(e)-r,u+=o(e)-r,(f-=s(e)-r)<n&&(n=f=(n+f)/2),(h-=l(e)-r)<u&&(u=h=(u+h)/2),t(e,n,u,f,h))}return u.round=function(t){return arguments.length?(e=!!t,u):e},u.size=function(t){return arguments.length?(r=+t[0],n=+t[1],u):[r,n]},u.tile=function(e){return arguments.length?(t=A(e),u):t},u.padding=function(t){return arguments.length?u.paddingInner(t).paddingOuter(t):u.paddingInner()},u.paddingInner=function(t){return arguments.length?(a="function"==typeof t?t:S(+t),u):a},u.paddingOuter=function(t){return arguments.length?u.paddingTop(t).paddingRight(t).paddingBottom(t).paddingLeft(t):u.paddingTop()},u.paddingTop=function(t){return arguments.length?(o="function"==typeof t?t:S(+t),u):o},u.paddingRight=function(t){return arguments.length?(s="function"==typeof t?t:S(+t),u):s},u.paddingBottom=function(t){return arguments.length?(l="function"==typeof t?t:S(+t),u):l},u.paddingLeft=function(t){return arguments.length?(c="function"==typeof t?t:S(+t),u):c},u},t.treemapBinary=function(t,e,r,n,i){var a,o,s=t.children,l=s.length,c=new Array(l+1);for(c[0]=o=a=0;a<l;++a)c[a+1]=o+=s[a].value;!function t(e,r,n,i,a,o,l){if(e>=r-1){var u=s[e];return u.x0=i,u.y0=a,u.x1=o,void(u.y1=l)}var f=c[e],h=n/2+f,p=e+1,d=r-1;for(;p<d;){var m=p+d>>>1;c[m]<h?p=m+1:d=m}h-c[p-1]<c[p]-h&&e+1<p&&--p;var g=c[p]-f,v=n-g;if(o-i>l-a){var y=(i*v+o*g)/n;t(e,p,g,i,a,y,l),t(p,r,v,y,a,o,l)}else{var x=(a*v+l*g)/n;t(e,p,g,i,a,o,x),t(p,r,v,i,x,o,l)}}(0,l,t.value,e,r,n,i)},t.treemapDice=O,t.treemapResquarify=X,t.treemapSlice=q,t.treemapSliceDice=function(t,e,r,n,i){(1&t.depth?q:O)(t,e,r,n,i)},t.treemapSquarify=W,Object.defineProperty(t,"__esModule",{value:!0})}))},{}],111:[function(t,e,r){!function(n,i){"object"==typeof r&&void 0!==e?i(r,t("d3-color")):i((n=n||self).d3=n.d3||{},n.d3)}(this,(function(t,e){"use strict";function r(t,e,r,n,i){var a=t*t,o=a*t;return((1-3*t+3*a-o)*e+(4-6*a+3*o)*r+(1+3*t+3*a-3*o)*n+o*i)/6}function n(t){var e=t.length-1;return function(n){var i=n<=0?n=0:n>=1?(n=1,e-1):Math.floor(n*e),a=t[i],o=t[i+1],s=i>0?t[i-1]:2*a-o,l=i<e-1?t[i+2]:2*o-a;return r((n-i/e)*e,s,a,o,l)}}function i(t){var e=t.length;return function(n){var i=Math.floor(((n%=1)<0?++n:n)*e),a=t[(i+e-1)%e],o=t[i%e],s=t[(i+1)%e],l=t[(i+2)%e];return r((n-i/e)*e,a,o,s,l)}}function a(t){return function(){return t}}function o(t,e){return function(r){return t+r*e}}function s(t,e){var r=e-t;return r?o(t,r>180||r<-180?r-360*Math.round(r/360):r):a(isNaN(t)?e:t)}function l(t){return 1==(t=+t)?c:function(e,r){return r-e?function(t,e,r){return t=Math.pow(t,r),e=Math.pow(e,r)-t,r=1/r,function(n){return Math.pow(t+n*e,r)}}(e,r,t):a(isNaN(e)?r:e)}}function c(t,e){var r=e-t;return r?o(t,r):a(isNaN(t)?e:t)}var u=function t(r){var n=l(r);function i(t,r){var i=n((t=e.rgb(t)).r,(r=e.rgb(r)).r),a=n(t.g,r.g),o=n(t.b,r.b),s=c(t.opacity,r.opacity);return function(e){return t.r=i(e),t.g=a(e),t.b=o(e),t.opacity=s(e),t+""}}return i.gamma=t,i}(1);function f(t){return function(r){var n,i,a=r.length,o=new Array(a),s=new Array(a),l=new Array(a);for(n=0;n<a;++n)i=e.rgb(r[n]),o[n]=i.r||0,s[n]=i.g||0,l[n]=i.b||0;return o=t(o),s=t(s),l=t(l),i.opacity=1,function(t){return i.r=o(t),i.g=s(t),i.b=l(t),i+""}}}var h=f(n),p=f(i);function d(t,e){e||(e=[]);var r,n=t?Math.min(e.length,t.length):0,i=e.slice();return function(a){for(r=0;r<n;++r)i[r]=t[r]*(1-a)+e[r]*a;return i}}function m(t){return ArrayBuffer.isView(t)&&!(t instanceof DataView)}function g(t,e){var r,n=e?e.length:0,i=t?Math.min(n,t.length):0,a=new Array(i),o=new Array(n);for(r=0;r<i;++r)a[r]=T(t[r],e[r]);for(;r<n;++r)o[r]=e[r];return function(t){for(r=0;r<i;++r)o[r]=a[r](t);return o}}function v(t,e){var r=new Date;return t=+t,e=+e,function(n){return r.setTime(t*(1-n)+e*n),r}}function y(t,e){return t=+t,e=+e,function(r){return t*(1-r)+e*r}}function x(t,e){var r,n={},i={};for(r in null!==t&&"object"==typeof t||(t={}),null!==e&&"object"==typeof e||(e={}),e)r in t?n[r]=T(t[r],e[r]):i[r]=e[r];return function(t){for(r in n)i[r]=n[r](t);return i}}var b=/[-+]?(?:\d+\.?\d*|\.?\d+)(?:[eE][-+]?\d+)?/g,_=new RegExp(b.source,"g");function w(t,e){var r,n,i,a=b.lastIndex=_.lastIndex=0,o=-1,s=[],l=[];for(t+="",e+="";(r=b.exec(t))&&(n=_.exec(e));)(i=n.index)>a&&(i=e.slice(a,i),s[o]?s[o]+=i:s[++o]=i),(r=r[0])===(n=n[0])?s[o]?s[o]+=n:s[++o]=n:(s[++o]=null,l.push({i:o,x:y(r,n)})),a=_.lastIndex;return a<e.length&&(i=e.slice(a),s[o]?s[o]+=i:s[++o]=i),s.length<2?l[0]?function(t){return function(e){return t(e)+""}}(l[0].x):function(t){return function(){return t}}(e):(e=l.length,function(t){for(var r,n=0;n<e;++n)s[(r=l[n]).i]=r.x(t);return s.join("")})}function T(t,r){var n,i=typeof r;return null==r||"boolean"===i?a(r):("number"===i?y:"string"===i?(n=e.color(r))?(r=n,u):w:r instanceof e.color?u:r instanceof Date?v:m(r)?d:Array.isArray(r)?g:"function"!=typeof r.valueOf&&"function"!=typeof r.toString||isNaN(r)?x:y)(t,r)}var k,A,M,S,E=180/Math.PI,L={translateX:0,translateY:0,rotate:0,skewX:0,scaleX:1,scaleY:1};function C(t,e,r,n,i,a){var o,s,l;return(o=Math.sqrt(t*t+e*e))&&(t/=o,e/=o),(l=t*r+e*n)&&(r-=t*l,n-=e*l),(s=Math.sqrt(r*r+n*n))&&(r/=s,n/=s,l/=s),t*n<e*r&&(t=-t,e=-e,l=-l,o=-o),{translateX:i,translateY:a,rotate:Math.atan2(e,t)*E,skewX:Math.atan(l)*E,scaleX:o,scaleY:s}}function P(t,e,r,n){function i(t){return t.length?t.pop()+" ":""}return function(a,o){var s=[],l=[];return a=t(a),o=t(o),function(t,n,i,a,o,s){if(t!==i||n!==a){var l=o.push("translate(",null,e,null,r);s.push({i:l-4,x:y(t,i)},{i:l-2,x:y(n,a)})}else(i||a)&&o.push("translate("+i+e+a+r)}(a.translateX,a.translateY,o.translateX,o.translateY,s,l),function(t,e,r,a){t!==e?(t-e>180?e+=360:e-t>180&&(t+=360),a.push({i:r.push(i(r)+"rotate(",null,n)-2,x:y(t,e)})):e&&r.push(i(r)+"rotate("+e+n)}(a.rotate,o.rotate,s,l),function(t,e,r,a){t!==e?a.push({i:r.push(i(r)+"skewX(",null,n)-2,x:y(t,e)}):e&&r.push(i(r)+"skewX("+e+n)}(a.skewX,o.skewX,s,l),function(t,e,r,n,a,o){if(t!==r||e!==n){var s=a.push(i(a)+"scale(",null,",",null,")");o.push({i:s-4,x:y(t,r)},{i:s-2,x:y(e,n)})}else 1===r&&1===n||a.push(i(a)+"scale("+r+","+n+")")}(a.scaleX,a.scaleY,o.scaleX,o.scaleY,s,l),a=o=null,function(t){for(var e,r=-1,n=l.length;++r<n;)s[(e=l[r]).i]=e.x(t);return s.join("")}}}var I=P((function(t){return"none"===t?L:(k||(k=document.createElement("DIV"),A=document.documentElement,M=document.defaultView),k.style.transform=t,t=M.getComputedStyle(A.appendChild(k),null).getPropertyValue("transform"),A.removeChild(k),C(+(t=t.slice(7,-1).split(","))[0],+t[1],+t[2],+t[3],+t[4],+t[5]))}),"px, ","px)","deg)"),O=P((function(t){return null==t?L:(S||(S=document.createElementNS("http://www.w3.org/2000/svg","g")),S.setAttribute("transform",t),(t=S.transform.baseVal.consolidate())?C((t=t.matrix).a,t.b,t.c,t.d,t.e,t.f):L)}),", ",")",")"),z=Math.SQRT2;function D(t){return((t=Math.exp(t))+1/t)/2}function R(t){return function(r,n){var i=t((r=e.hsl(r)).h,(n=e.hsl(n)).h),a=c(r.s,n.s),o=c(r.l,n.l),s=c(r.opacity,n.opacity);return function(t){return r.h=i(t),r.s=a(t),r.l=o(t),r.opacity=s(t),r+""}}}var F=R(s),B=R(c);function N(t){return function(r,n){var i=t((r=e.hcl(r)).h,(n=e.hcl(n)).h),a=c(r.c,n.c),o=c(r.l,n.l),s=c(r.opacity,n.opacity);return function(t){return r.h=i(t),r.c=a(t),r.l=o(t),r.opacity=s(t),r+""}}}var j=N(s),U=N(c);function V(t){return function r(n){function i(r,i){var a=t((r=e.cubehelix(r)).h,(i=e.cubehelix(i)).h),o=c(r.s,i.s),s=c(r.l,i.l),l=c(r.opacity,i.opacity);return function(t){return r.h=a(t),r.s=o(t),r.l=s(Math.pow(t,n)),r.opacity=l(t),r+""}}return n=+n,i.gamma=r,i}(1)}var H=V(s),q=V(c);t.interpolate=T,t.interpolateArray=function(t,e){return(m(e)?d:g)(t,e)},t.interpolateBasis=n,t.interpolateBasisClosed=i,t.interpolateCubehelix=H,t.interpolateCubehelixLong=q,t.interpolateDate=v,t.interpolateDiscrete=function(t){var e=t.length;return function(r){return t[Math.max(0,Math.min(e-1,Math.floor(r*e)))]}},t.interpolateHcl=j,t.interpolateHclLong=U,t.interpolateHsl=F,t.interpolateHslLong=B,t.interpolateHue=function(t,e){var r=s(+t,+e);return function(t){var e=r(t);return e-360*Math.floor(e/360)}},t.interpolateLab=function(t,r){var n=c((t=e.lab(t)).l,(r=e.lab(r)).l),i=c(t.a,r.a),a=c(t.b,r.b),o=c(t.opacity,r.opacity);return function(e){return t.l=n(e),t.a=i(e),t.b=a(e),t.opacity=o(e),t+""}},t.interpolateNumber=y,t.interpolateNumberArray=d,t.interpolateObject=x,t.interpolateRgb=u,t.interpolateRgbBasis=h,t.interpolateRgbBasisClosed=p,t.interpolateRound=function(t,e){return t=+t,e=+e,function(r){return Math.round(t*(1-r)+e*r)}},t.interpolateString=w,t.interpolateTransformCss=I,t.interpolateTransformSvg=O,t.interpolateZoom=function(t,e){var r,n,i=t[0],a=t[1],o=t[2],s=e[0],l=e[1],c=e[2],u=s-i,f=l-a,h=u*u+f*f;if(h<1e-12)n=Math.log(c/o)/z,r=function(t){return[i+t*u,a+t*f,o*Math.exp(z*t*n)]};else{var p=Math.sqrt(h),d=(c*c-o*o+4*h)/(2*o*2*p),m=(c*c-o*o-4*h)/(2*c*2*p),g=Math.log(Math.sqrt(d*d+1)-d),v=Math.log(Math.sqrt(m*m+1)-m);n=(v-g)/z,r=function(t){var e,r=t*n,s=D(g),l=o/(2*p)*(s*(e=z*r+g,((e=Math.exp(2*e))-1)/(e+1))-function(t){return((t=Math.exp(t))-1/t)/2}(g));return[i+l*u,a+l*f,o*s/D(z*r+g)]}}return r.duration=1e3*n,r},t.piecewise=function(t,e){for(var r=0,n=e.length-1,i=e[0],a=new Array(n<0?0:n);r<n;)a[r]=t(i,i=e[++r]);return function(t){var e=Math.max(0,Math.min(n-1,Math.floor(t*=n)));return a[e](t-e)}},t.quantize=function(t,e){for(var r=new Array(e),n=0;n<e;++n)r[n]=t(n/(e-1));return r},Object.defineProperty(t,"__esModule",{value:!0})}))},{"d3-color":104}],112:[function(t,e,r){!function(t,n){"object"==typeof r&&void 0!==e?n(r):n((t=t||self).d3=t.d3||{})}(this,(function(t){"use strict";var e=Math.PI,r=2*e,n=r-1e-6;function i(){this._x0=this._y0=this._x1=this._y1=null,this._=""}function a(){return new i}i.prototype=a.prototype={constructor:i,moveTo:function(t,e){this._+="M"+(this._x0=this._x1=+t)+","+(this._y0=this._y1=+e)},closePath:function(){null!==this._x1&&(this._x1=this._x0,this._y1=this._y0,this._+="Z")},lineTo:function(t,e){this._+="L"+(this._x1=+t)+","+(this._y1=+e)},quadraticCurveTo:function(t,e,r,n){this._+="Q"+ +t+","+ +e+","+(this._x1=+r)+","+(this._y1=+n)},bezierCurveTo:function(t,e,r,n,i,a){this._+="C"+ +t+","+ +e+","+ +r+","+ +n+","+(this._x1=+i)+","+(this._y1=+a)},arcTo:function(t,r,n,i,a){t=+t,r=+r,n=+n,i=+i,a=+a;var o=this._x1,s=this._y1,l=n-t,c=i-r,u=o-t,f=s-r,h=u*u+f*f;if(a<0)throw new Error("negative radius: "+a);if(null===this._x1)this._+="M"+(this._x1=t)+","+(this._y1=r);else if(h>1e-6)if(Math.abs(f*l-c*u)>1e-6&&a){var p=n-o,d=i-s,m=l*l+c*c,g=p*p+d*d,v=Math.sqrt(m),y=Math.sqrt(h),x=a*Math.tan((e-Math.acos((m+h-g)/(2*v*y)))/2),b=x/y,_=x/v;Math.abs(b-1)>1e-6&&(this._+="L"+(t+b*u)+","+(r+b*f)),this._+="A"+a+","+a+",0,0,"+ +(f*p>u*d)+","+(this._x1=t+_*l)+","+(this._y1=r+_*c)}else this._+="L"+(this._x1=t)+","+(this._y1=r);else;},arc:function(t,i,a,o,s,l){t=+t,i=+i,l=!!l;var c=(a=+a)*Math.cos(o),u=a*Math.sin(o),f=t+c,h=i+u,p=1^l,d=l?o-s:s-o;if(a<0)throw new Error("negative radius: "+a);null===this._x1?this._+="M"+f+","+h:(Math.abs(this._x1-f)>1e-6||Math.abs(this._y1-h)>1e-6)&&(this._+="L"+f+","+h),a&&(d<0&&(d=d%r+r),d>n?this._+="A"+a+","+a+",0,1,"+p+","+(t-c)+","+(i-u)+"A"+a+","+a+",0,1,"+p+","+(this._x1=f)+","+(this._y1=h):d>1e-6&&(this._+="A"+a+","+a+",0,"+ +(d>=e)+","+p+","+(this._x1=t+a*Math.cos(s))+","+(this._y1=i+a*Math.sin(s))))},rect:function(t,e,r,n){this._+="M"+(this._x0=this._x1=+t)+","+(this._y0=this._y1=+e)+"h"+ +r+"v"+ +n+"h"+-r+"Z"},toString:function(){return this._}},t.path=a,Object.defineProperty(t,"__esModule",{value:!0})}))},{}],113:[function(t,e,r){!function(t,n){"object"==typeof r&&void 0!==e?n(r):n((t=t||self).d3=t.d3||{})}(this,(function(t){"use strict";function e(t,e,r,n){if(isNaN(e)||isNaN(r))return t;var i,a,o,s,l,c,u,f,h,p=t._root,d={data:n},m=t._x0,g=t._y0,v=t._x1,y=t._y1;if(!p)return t._root=d,t;for(;p.length;)if((c=e>=(a=(m+v)/2))?m=a:v=a,(u=r>=(o=(g+y)/2))?g=o:y=o,i=p,!(p=p[f=u<<1|c]))return i[f]=d,t;if(s=+t._x.call(null,p.data),l=+t._y.call(null,p.data),e===s&&r===l)return d.next=p,i?i[f]=d:t._root=d,t;do{i=i?i[f]=new Array(4):t._root=new Array(4),(c=e>=(a=(m+v)/2))?m=a:v=a,(u=r>=(o=(g+y)/2))?g=o:y=o}while((f=u<<1|c)==(h=(l>=o)<<1|s>=a));return i[h]=p,i[f]=d,t}function r(t,e,r,n,i){this.node=t,this.x0=e,this.y0=r,this.x1=n,this.y1=i}function n(t){return t[0]}function i(t){return t[1]}function a(t,e,r){var a=new o(null==e?n:e,null==r?i:r,NaN,NaN,NaN,NaN);return null==t?a:a.addAll(t)}function o(t,e,r,n,i,a){this._x=t,this._y=e,this._x0=r,this._y0=n,this._x1=i,this._y1=a,this._root=void 0}function s(t){for(var e={data:t.data},r=e;t=t.next;)r=r.next={data:t.data};return e}var l=a.prototype=o.prototype;l.copy=function(){var t,e,r=new o(this._x,this._y,this._x0,this._y0,this._x1,this._y1),n=this._root;if(!n)return r;if(!n.length)return r._root=s(n),r;for(t=[{source:n,target:r._root=new Array(4)}];n=t.pop();)for(var i=0;i<4;++i)(e=n.source[i])&&(e.length?t.push({source:e,target:n.target[i]=new Array(4)}):n.target[i]=s(e));return r},l.add=function(t){var r=+this._x.call(null,t),n=+this._y.call(null,t);return e(this.cover(r,n),r,n,t)},l.addAll=function(t){var r,n,i,a,o=t.length,s=new Array(o),l=new Array(o),c=1/0,u=1/0,f=-1/0,h=-1/0;for(n=0;n<o;++n)isNaN(i=+this._x.call(null,r=t[n]))||isNaN(a=+this._y.call(null,r))||(s[n]=i,l[n]=a,i<c&&(c=i),i>f&&(f=i),a<u&&(u=a),a>h&&(h=a));if(c>f||u>h)return this;for(this.cover(c,u).cover(f,h),n=0;n<o;++n)e(this,s[n],l[n],t[n]);return this},l.cover=function(t,e){if(isNaN(t=+t)||isNaN(e=+e))return this;var r=this._x0,n=this._y0,i=this._x1,a=this._y1;if(isNaN(r))i=(r=Math.floor(t))+1,a=(n=Math.floor(e))+1;else{for(var o,s,l=i-r,c=this._root;r>t||t>=i||n>e||e>=a;)switch(s=(e<n)<<1|t<r,(o=new Array(4))[s]=c,c=o,l*=2,s){case 0:i=r+l,a=n+l;break;case 1:r=i-l,a=n+l;break;case 2:i=r+l,n=a-l;break;case 3:r=i-l,n=a-l}this._root&&this._root.length&&(this._root=c)}return this._x0=r,this._y0=n,this._x1=i,this._y1=a,this},l.data=function(){var t=[];return this.visit((function(e){if(!e.length)do{t.push(e.data)}while(e=e.next)})),t},l.extent=function(t){return arguments.length?this.cover(+t[0][0],+t[0][1]).cover(+t[1][0],+t[1][1]):isNaN(this._x0)?void 0:[[this._x0,this._y0],[this._x1,this._y1]]},l.find=function(t,e,n){var i,a,o,s,l,c,u,f=this._x0,h=this._y0,p=this._x1,d=this._y1,m=[],g=this._root;for(g&&m.push(new r(g,f,h,p,d)),null==n?n=1/0:(f=t-n,h=e-n,p=t+n,d=e+n,n*=n);c=m.pop();)if(!(!(g=c.node)||(a=c.x0)>p||(o=c.y0)>d||(s=c.x1)<f||(l=c.y1)<h))if(g.length){var v=(a+s)/2,y=(o+l)/2;m.push(new r(g[3],v,y,s,l),new r(g[2],a,y,v,l),new r(g[1],v,o,s,y),new r(g[0],a,o,v,y)),(u=(e>=y)<<1|t>=v)&&(c=m[m.length-1],m[m.length-1]=m[m.length-1-u],m[m.length-1-u]=c)}else{var x=t-+this._x.call(null,g.data),b=e-+this._y.call(null,g.data),_=x*x+b*b;if(_<n){var w=Math.sqrt(n=_);f=t-w,h=e-w,p=t+w,d=e+w,i=g.data}}return i},l.remove=function(t){if(isNaN(a=+this._x.call(null,t))||isNaN(o=+this._y.call(null,t)))return this;var e,r,n,i,a,o,s,l,c,u,f,h,p=this._root,d=this._x0,m=this._y0,g=this._x1,v=this._y1;if(!p)return this;if(p.length)for(;;){if((c=a>=(s=(d+g)/2))?d=s:g=s,(u=o>=(l=(m+v)/2))?m=l:v=l,e=p,!(p=p[f=u<<1|c]))return this;if(!p.length)break;(e[f+1&3]||e[f+2&3]||e[f+3&3])&&(r=e,h=f)}for(;p.data!==t;)if(n=p,!(p=p.next))return this;return(i=p.next)&&delete p.next,n?(i?n.next=i:delete n.next,this):e?(i?e[f]=i:delete e[f],(p=e[0]||e[1]||e[2]||e[3])&&p===(e[3]||e[2]||e[1]||e[0])&&!p.length&&(r?r[h]=p:this._root=p),this):(this._root=i,this)},l.removeAll=function(t){for(var e=0,r=t.length;e<r;++e)this.remove(t[e]);return this},l.root=function(){return this._root},l.size=function(){var t=0;return this.visit((function(e){if(!e.length)do{++t}while(e=e.next)})),t},l.visit=function(t){var e,n,i,a,o,s,l=[],c=this._root;for(c&&l.push(new r(c,this._x0,this._y0,this._x1,this._y1));e=l.pop();)if(!t(c=e.node,i=e.x0,a=e.y0,o=e.x1,s=e.y1)&&c.length){var u=(i+o)/2,f=(a+s)/2;(n=c[3])&&l.push(new r(n,u,f,o,s)),(n=c[2])&&l.push(new r(n,i,f,u,s)),(n=c[1])&&l.push(new r(n,u,a,o,f)),(n=c[0])&&l.push(new r(n,i,a,u,f))}return this},l.visitAfter=function(t){var e,n=[],i=[];for(this._root&&n.push(new r(this._root,this._x0,this._y0,this._x1,this._y1));e=n.pop();){var a=e.node;if(a.length){var o,s=e.x0,l=e.y0,c=e.x1,u=e.y1,f=(s+c)/2,h=(l+u)/2;(o=a[0])&&n.push(new r(o,s,l,f,h)),(o=a[1])&&n.push(new r(o,f,l,c,h)),(o=a[2])&&n.push(new r(o,s,h,f,u)),(o=a[3])&&n.push(new r(o,f,h,c,u))}i.push(e)}for(;e=i.pop();)t(e.node,e.x0,e.y0,e.x1,e.y1);return this},l.x=function(t){return arguments.length?(this._x=t,this):this._x},l.y=function(t){return arguments.length?(this._y=t,this):this._y},t.quadtree=a,Object.defineProperty(t,"__esModule",{value:!0})}))},{}],114:[function(t,e,r){!function(n,i){"object"==typeof r&&void 0!==e?i(r,t("d3-path")):i((n=n||self).d3=n.d3||{},n.d3)}(this,(function(t,e){"use strict";function r(t){return function(){return t}}var n=Math.abs,i=Math.atan2,a=Math.cos,o=Math.max,s=Math.min,l=Math.sin,c=Math.sqrt,u=Math.PI,f=u/2,h=2*u;function p(t){return t>1?0:t<-1?u:Math.acos(t)}function d(t){return t>=1?f:t<=-1?-f:Math.asin(t)}function m(t){return t.innerRadius}function g(t){return t.outerRadius}function v(t){return t.startAngle}function y(t){return t.endAngle}function x(t){return t&&t.padAngle}function b(t,e,r,n,i,a,o,s){var l=r-t,c=n-e,u=o-i,f=s-a,h=f*l-u*c;if(!(h*h<1e-12))return[t+(h=(u*(e-a)-f*(t-i))/h)*l,e+h*c]}function _(t,e,r,n,i,a,s){var l=t-r,u=e-n,f=(s?a:-a)/c(l*l+u*u),h=f*u,p=-f*l,d=t+h,m=e+p,g=r+h,v=n+p,y=(d+g)/2,x=(m+v)/2,b=g-d,_=v-m,w=b*b+_*_,T=i-a,k=d*v-g*m,A=(_<0?-1:1)*c(o(0,T*T*w-k*k)),M=(k*_-b*A)/w,S=(-k*b-_*A)/w,E=(k*_+b*A)/w,L=(-k*b+_*A)/w,C=M-y,P=S-x,I=E-y,O=L-x;return C*C+P*P>I*I+O*O&&(M=E,S=L),{cx:M,cy:S,x01:-h,y01:-p,x11:M*(i/T-1),y11:S*(i/T-1)}}function w(t){this._context=t}function T(t){return new w(t)}function k(t){return t[0]}function A(t){return t[1]}function M(){var t=k,n=A,i=r(!0),a=null,o=T,s=null;function l(r){var l,c,u,f=r.length,h=!1;for(null==a&&(s=o(u=e.path())),l=0;l<=f;++l)!(l<f&&i(c=r[l],l,r))===h&&((h=!h)?s.lineStart():s.lineEnd()),h&&s.point(+t(c,l,r),+n(c,l,r));if(u)return s=null,u+""||null}return l.x=function(e){return arguments.length?(t="function"==typeof e?e:r(+e),l):t},l.y=function(t){return arguments.length?(n="function"==typeof t?t:r(+t),l):n},l.defined=function(t){return arguments.length?(i="function"==typeof t?t:r(!!t),l):i},l.curve=function(t){return arguments.length?(o=t,null!=a&&(s=o(a)),l):o},l.context=function(t){return arguments.length?(null==t?a=s=null:s=o(a=t),l):a},l}function S(){var t=k,n=null,i=r(0),a=A,o=r(!0),s=null,l=T,c=null;function u(r){var u,f,h,p,d,m=r.length,g=!1,v=new Array(m),y=new Array(m);for(null==s&&(c=l(d=e.path())),u=0;u<=m;++u){if(!(u<m&&o(p=r[u],u,r))===g)if(g=!g)f=u,c.areaStart(),c.lineStart();else{for(c.lineEnd(),c.lineStart(),h=u-1;h>=f;--h)c.point(v[h],y[h]);c.lineEnd(),c.areaEnd()}g&&(v[u]=+t(p,u,r),y[u]=+i(p,u,r),c.point(n?+n(p,u,r):v[u],a?+a(p,u,r):y[u]))}if(d)return c=null,d+""||null}function f(){return M().defined(o).curve(l).context(s)}return u.x=function(e){return arguments.length?(t="function"==typeof e?e:r(+e),n=null,u):t},u.x0=function(e){return arguments.length?(t="function"==typeof e?e:r(+e),u):t},u.x1=function(t){return arguments.length?(n=null==t?null:"function"==typeof t?t:r(+t),u):n},u.y=function(t){return arguments.length?(i="function"==typeof t?t:r(+t),a=null,u):i},u.y0=function(t){return arguments.length?(i="function"==typeof t?t:r(+t),u):i},u.y1=function(t){return arguments.length?(a=null==t?null:"function"==typeof t?t:r(+t),u):a},u.lineX0=u.lineY0=function(){return f().x(t).y(i)},u.lineY1=function(){return f().x(t).y(a)},u.lineX1=function(){return f().x(n).y(i)},u.defined=function(t){return arguments.length?(o="function"==typeof t?t:r(!!t),u):o},u.curve=function(t){return arguments.length?(l=t,null!=s&&(c=l(s)),u):l},u.context=function(t){return arguments.length?(null==t?s=c=null:c=l(s=t),u):s},u}function E(t,e){return e<t?-1:e>t?1:e>=t?0:NaN}function L(t){return t}w.prototype={areaStart:function(){this._line=0},areaEnd:function(){this._line=NaN},lineStart:function(){this._point=0},lineEnd:function(){(this._line||0!==this._line&&1===this._point)&&this._context.closePath(),this._line=1-this._line},point:function(t,e){switch(t=+t,e=+e,this._point){case 0:this._point=1,this._line?this._context.lineTo(t,e):this._context.moveTo(t,e);break;case 1:this._point=2;default:this._context.lineTo(t,e)}}};var C=I(T);function P(t){this._curve=t}function I(t){function e(e){return new P(t(e))}return e._curve=t,e}function O(t){var e=t.curve;return t.angle=t.x,delete t.x,t.radius=t.y,delete t.y,t.curve=function(t){return arguments.length?e(I(t)):e()._curve},t}function z(){return O(M().curve(C))}function D(){var t=S().curve(C),e=t.curve,r=t.lineX0,n=t.lineX1,i=t.lineY0,a=t.lineY1;return t.angle=t.x,delete t.x,t.startAngle=t.x0,delete t.x0,t.endAngle=t.x1,delete t.x1,t.radius=t.y,delete t.y,t.innerRadius=t.y0,delete t.y0,t.outerRadius=t.y1,delete t.y1,t.lineStartAngle=function(){return O(r())},delete t.lineX0,t.lineEndAngle=function(){return O(n())},delete t.lineX1,t.lineInnerRadius=function(){return O(i())},delete t.lineY0,t.lineOuterRadius=function(){return O(a())},delete t.lineY1,t.curve=function(t){return arguments.length?e(I(t)):e()._curve},t}function R(t,e){return[(e=+e)*Math.cos(t-=Math.PI/2),e*Math.sin(t)]}P.prototype={areaStart:function(){this._curve.areaStart()},areaEnd:function(){this._curve.areaEnd()},lineStart:function(){this._curve.lineStart()},lineEnd:function(){this._curve.lineEnd()},point:function(t,e){this._curve.point(e*Math.sin(t),e*-Math.cos(t))}};var F=Array.prototype.slice;function B(t){return t.source}function N(t){return t.target}function j(t){var n=B,i=N,a=k,o=A,s=null;function l(){var r,l=F.call(arguments),c=n.apply(this,l),u=i.apply(this,l);if(s||(s=r=e.path()),t(s,+a.apply(this,(l[0]=c,l)),+o.apply(this,l),+a.apply(this,(l[0]=u,l)),+o.apply(this,l)),r)return s=null,r+""||null}return l.source=function(t){return arguments.length?(n=t,l):n},l.target=function(t){return arguments.length?(i=t,l):i},l.x=function(t){return arguments.length?(a="function"==typeof t?t:r(+t),l):a},l.y=function(t){return arguments.length?(o="function"==typeof t?t:r(+t),l):o},l.context=function(t){return arguments.length?(s=null==t?null:t,l):s},l}function U(t,e,r,n,i){t.moveTo(e,r),t.bezierCurveTo(e=(e+n)/2,r,e,i,n,i)}function V(t,e,r,n,i){t.moveTo(e,r),t.bezierCurveTo(e,r=(r+i)/2,n,r,n,i)}function H(t,e,r,n,i){var a=R(e,r),o=R(e,r=(r+i)/2),s=R(n,r),l=R(n,i);t.moveTo(a[0],a[1]),t.bezierCurveTo(o[0],o[1],s[0],s[1],l[0],l[1])}var q={draw:function(t,e){var r=Math.sqrt(e/u);t.moveTo(r,0),t.arc(0,0,r,0,h)}},G={draw:function(t,e){var r=Math.sqrt(e/5)/2;t.moveTo(-3*r,-r),t.lineTo(-r,-r),t.lineTo(-r,-3*r),t.lineTo(r,-3*r),t.lineTo(r,-r),t.lineTo(3*r,-r),t.lineTo(3*r,r),t.lineTo(r,r),t.lineTo(r,3*r),t.lineTo(-r,3*r),t.lineTo(-r,r),t.lineTo(-3*r,r),t.closePath()}},Y=Math.sqrt(1/3),W=2*Y,X={draw:function(t,e){var r=Math.sqrt(e/W),n=r*Y;t.moveTo(0,-r),t.lineTo(n,0),t.lineTo(0,r),t.lineTo(-n,0),t.closePath()}},Z=Math.sin(u/10)/Math.sin(7*u/10),J=Math.sin(h/10)*Z,K=-Math.cos(h/10)*Z,Q={draw:function(t,e){var r=Math.sqrt(.8908130915292852*e),n=J*r,i=K*r;t.moveTo(0,-r),t.lineTo(n,i);for(var a=1;a<5;++a){var o=h*a/5,s=Math.cos(o),l=Math.sin(o);t.lineTo(l*r,-s*r),t.lineTo(s*n-l*i,l*n+s*i)}t.closePath()}},$={draw:function(t,e){var r=Math.sqrt(e),n=-r/2;t.rect(n,n,r,r)}},tt=Math.sqrt(3),et={draw:function(t,e){var r=-Math.sqrt(e/(3*tt));t.moveTo(0,2*r),t.lineTo(-tt*r,-r),t.lineTo(tt*r,-r),t.closePath()}},rt=-.5,nt=Math.sqrt(3)/2,it=1/Math.sqrt(12),at=3*(it/2+1),ot={draw:function(t,e){var r=Math.sqrt(e/at),n=r/2,i=r*it,a=n,o=r*it+r,s=-a,l=o;t.moveTo(n,i),t.lineTo(a,o),t.lineTo(s,l),t.lineTo(rt*n-nt*i,nt*n+rt*i),t.lineTo(rt*a-nt*o,nt*a+rt*o),t.lineTo(rt*s-nt*l,nt*s+rt*l),t.lineTo(rt*n+nt*i,rt*i-nt*n),t.lineTo(rt*a+nt*o,rt*o-nt*a),t.lineTo(rt*s+nt*l,rt*l-nt*s),t.closePath()}},st=[q,G,X,$,Q,et,ot];function lt(){}function ct(t,e,r){t._context.bezierCurveTo((2*t._x0+t._x1)/3,(2*t._y0+t._y1)/3,(t._x0+2*t._x1)/3,(t._y0+2*t._y1)/3,(t._x0+4*t._x1+e)/6,(t._y0+4*t._y1+r)/6)}function ut(t){this._context=t}function ft(t){this._context=t}function ht(t){this._context=t}function pt(t,e){this._basis=new ut(t),this._beta=e}ut.prototype={areaStart:function(){this._line=0},areaEnd:function(){this._line=NaN},lineStart:function(){this._x0=this._x1=this._y0=this._y1=NaN,this._point=0},lineEnd:function(){switch(this._point){case 3:ct(this,this._x1,this._y1);case 2:this._context.lineTo(this._x1,this._y1)}(this._line||0!==this._line&&1===this._point)&&this._context.closePath(),this._line=1-this._line},point:function(t,e){switch(t=+t,e=+e,this._point){case 0:this._point=1,this._line?this._context.lineTo(t,e):this._context.moveTo(t,e);break;case 1:this._point=2;break;case 2:this._point=3,this._context.lineTo((5*this._x0+this._x1)/6,(5*this._y0+this._y1)/6);default:ct(this,t,e)}this._x0=this._x1,this._x1=t,this._y0=this._y1,this._y1=e}},ft.prototype={areaStart:lt,areaEnd:lt,lineStart:function(){this._x0=this._x1=this._x2=this._x3=this._x4=this._y0=this._y1=this._y2=this._y3=this._y4=NaN,this._point=0},lineEnd:function(){switch(this._point){case 1:this._context.moveTo(this._x2,this._y2),this._context.closePath();break;case 2:this._context.moveTo((this._x2+2*this._x3)/3,(this._y2+2*this._y3)/3),this._context.lineTo((this._x3+2*this._x2)/3,(this._y3+2*this._y2)/3),this._context.closePath();break;case 3:this.point(this._x2,this._y2),this.point(this._x3,this._y3),this.point(this._x4,this._y4)}},point:function(t,e){switch(t=+t,e=+e,this._point){case 0:this._point=1,this._x2=t,this._y2=e;break;case 1:this._point=2,this._x3=t,this._y3=e;break;case 2:this._point=3,this._x4=t,this._y4=e,this._context.moveTo((this._x0+4*this._x1+t)/6,(this._y0+4*this._y1+e)/6);break;default:ct(this,t,e)}this._x0=this._x1,this._x1=t,this._y0=this._y1,this._y1=e}},ht.prototype={areaStart:function(){this._line=0},areaEnd:function(){this._line=NaN},lineStart:function(){this._x0=this._x1=this._y0=this._y1=NaN,this._point=0},lineEnd:function(){(this._line||0!==this._line&&3===this._point)&&this._context.closePath(),this._line=1-this._line},point:function(t,e){switch(t=+t,e=+e,this._point){case 0:this._point=1;break;case 1:this._point=2;break;case 2:this._point=3;var r=(this._x0+4*this._x1+t)/6,n=(this._y0+4*this._y1+e)/6;this._line?this._context.lineTo(r,n):this._context.moveTo(r,n);break;case 3:this._point=4;default:ct(this,t,e)}this._x0=this._x1,this._x1=t,this._y0=this._y1,this._y1=e}},pt.prototype={lineStart:function(){this._x=[],this._y=[],this._basis.lineStart()},lineEnd:function(){var t=this._x,e=this._y,r=t.length-1;if(r>0)for(var n,i=t[0],a=e[0],o=t[r]-i,s=e[r]-a,l=-1;++l<=r;)n=l/r,this._basis.point(this._beta*t[l]+(1-this._beta)*(i+n*o),this._beta*e[l]+(1-this._beta)*(a+n*s));this._x=this._y=null,this._basis.lineEnd()},point:function(t,e){this._x.push(+t),this._y.push(+e)}};var dt=function t(e){function r(t){return 1===e?new ut(t):new pt(t,e)}return r.beta=function(e){return t(+e)},r}(.85);function mt(t,e,r){t._context.bezierCurveTo(t._x1+t._k*(t._x2-t._x0),t._y1+t._k*(t._y2-t._y0),t._x2+t._k*(t._x1-e),t._y2+t._k*(t._y1-r),t._x2,t._y2)}function gt(t,e){this._context=t,this._k=(1-e)/6}gt.prototype={areaStart:function(){this._line=0},areaEnd:function(){this._line=NaN},lineStart:function(){this._x0=this._x1=this._x2=this._y0=this._y1=this._y2=NaN,this._point=0},lineEnd:function(){switch(this._point){case 2:this._context.lineTo(this._x2,this._y2);break;case 3:mt(this,this._x1,this._y1)}(this._line||0!==this._line&&1===this._point)&&this._context.closePath(),this._line=1-this._line},point:function(t,e){switch(t=+t,e=+e,this._point){case 0:this._point=1,this._line?this._context.lineTo(t,e):this._context.moveTo(t,e);break;case 1:this._point=2,this._x1=t,this._y1=e;break;case 2:this._point=3;default:mt(this,t,e)}this._x0=this._x1,this._x1=this._x2,this._x2=t,this._y0=this._y1,this._y1=this._y2,this._y2=e}};var vt=function t(e){function r(t){return new gt(t,e)}return r.tension=function(e){return t(+e)},r}(0);function yt(t,e){this._context=t,this._k=(1-e)/6}yt.prototype={areaStart:lt,areaEnd:lt,lineStart:function(){this._x0=this._x1=this._x2=this._x3=this._x4=this._x5=this._y0=this._y1=this._y2=this._y3=this._y4=this._y5=NaN,this._point=0},lineEnd:function(){switch(this._point){case 1:this._context.moveTo(this._x3,this._y3),this._context.closePath();break;case 2:this._context.lineTo(this._x3,this._y3),this._context.closePath();break;case 3:this.point(this._x3,this._y3),this.point(this._x4,this._y4),this.point(this._x5,this._y5)}},point:function(t,e){switch(t=+t,e=+e,this._point){case 0:this._point=1,this._x3=t,this._y3=e;break;case 1:this._point=2,this._context.moveTo(this._x4=t,this._y4=e);break;case 2:this._point=3,this._x5=t,this._y5=e;break;default:mt(this,t,e)}this._x0=this._x1,this._x1=this._x2,this._x2=t,this._y0=this._y1,this._y1=this._y2,this._y2=e}};var xt=function t(e){function r(t){return new yt(t,e)}return r.tension=function(e){return t(+e)},r}(0);function bt(t,e){this._context=t,this._k=(1-e)/6}bt.prototype={areaStart:function(){this._line=0},areaEnd:function(){this._line=NaN},lineStart:function(){this._x0=this._x1=this._x2=this._y0=this._y1=this._y2=NaN,this._point=0},lineEnd:function(){(this._line||0!==this._line&&3===this._point)&&this._context.closePath(),this._line=1-this._line},point:function(t,e){switch(t=+t,e=+e,this._point){case 0:this._point=1;break;case 1:this._point=2;break;case 2:this._point=3,this._line?this._context.lineTo(this._x2,this._y2):this._context.moveTo(this._x2,this._y2);break;case 3:this._point=4;default:mt(this,t,e)}this._x0=this._x1,this._x1=this._x2,this._x2=t,this._y0=this._y1,this._y1=this._y2,this._y2=e}};var _t=function t(e){function r(t){return new bt(t,e)}return r.tension=function(e){return t(+e)},r}(0);function wt(t,e,r){var n=t._x1,i=t._y1,a=t._x2,o=t._y2;if(t._l01_a>1e-12){var s=2*t._l01_2a+3*t._l01_a*t._l12_a+t._l12_2a,l=3*t._l01_a*(t._l01_a+t._l12_a);n=(n*s-t._x0*t._l12_2a+t._x2*t._l01_2a)/l,i=(i*s-t._y0*t._l12_2a+t._y2*t._l01_2a)/l}if(t._l23_a>1e-12){var c=2*t._l23_2a+3*t._l23_a*t._l12_a+t._l12_2a,u=3*t._l23_a*(t._l23_a+t._l12_a);a=(a*c+t._x1*t._l23_2a-e*t._l12_2a)/u,o=(o*c+t._y1*t._l23_2a-r*t._l12_2a)/u}t._context.bezierCurveTo(n,i,a,o,t._x2,t._y2)}function Tt(t,e){this._context=t,this._alpha=e}Tt.prototype={areaStart:function(){this._line=0},areaEnd:function(){this._line=NaN},lineStart:function(){this._x0=this._x1=this._x2=this._y0=this._y1=this._y2=NaN,this._l01_a=this._l12_a=this._l23_a=this._l01_2a=this._l12_2a=this._l23_2a=this._point=0},lineEnd:function(){switch(this._point){case 2:this._context.lineTo(this._x2,this._y2);break;case 3:this.point(this._x2,this._y2)}(this._line||0!==this._line&&1===this._point)&&this._context.closePath(),this._line=1-this._line},point:function(t,e){if(t=+t,e=+e,this._point){var r=this._x2-t,n=this._y2-e;this._l23_a=Math.sqrt(this._l23_2a=Math.pow(r*r+n*n,this._alpha))}switch(this._point){case 0:this._point=1,this._line?this._context.lineTo(t,e):this._context.moveTo(t,e);break;case 1:this._point=2;break;case 2:this._point=3;default:wt(this,t,e)}this._l01_a=this._l12_a,this._l12_a=this._l23_a,this._l01_2a=this._l12_2a,this._l12_2a=this._l23_2a,this._x0=this._x1,this._x1=this._x2,this._x2=t,this._y0=this._y1,this._y1=this._y2,this._y2=e}};var kt=function t(e){function r(t){return e?new Tt(t,e):new gt(t,0)}return r.alpha=function(e){return t(+e)},r}(.5);function At(t,e){this._context=t,this._alpha=e}At.prototype={areaStart:lt,areaEnd:lt,lineStart:function(){this._x0=this._x1=this._x2=this._x3=this._x4=this._x5=this._y0=this._y1=this._y2=this._y3=this._y4=this._y5=NaN,this._l01_a=this._l12_a=this._l23_a=this._l01_2a=this._l12_2a=this._l23_2a=this._point=0},lineEnd:function(){switch(this._point){case 1:this._context.moveTo(this._x3,this._y3),this._context.closePath();break;case 2:this._context.lineTo(this._x3,this._y3),this._context.closePath();break;case 3:this.point(this._x3,this._y3),this.point(this._x4,this._y4),this.point(this._x5,this._y5)}},point:function(t,e){if(t=+t,e=+e,this._point){var r=this._x2-t,n=this._y2-e;this._l23_a=Math.sqrt(this._l23_2a=Math.pow(r*r+n*n,this._alpha))}switch(this._point){case 0:this._point=1,this._x3=t,this._y3=e;break;case 1:this._point=2,this._context.moveTo(this._x4=t,this._y4=e);break;case 2:this._point=3,this._x5=t,this._y5=e;break;default:wt(this,t,e)}this._l01_a=this._l12_a,this._l12_a=this._l23_a,this._l01_2a=this._l12_2a,this._l12_2a=this._l23_2a,this._x0=this._x1,this._x1=this._x2,this._x2=t,this._y0=this._y1,this._y1=this._y2,this._y2=e}};var Mt=function t(e){function r(t){return e?new At(t,e):new yt(t,0)}return r.alpha=function(e){return t(+e)},r}(.5);function St(t,e){this._context=t,this._alpha=e}St.prototype={areaStart:function(){this._line=0},areaEnd:function(){this._line=NaN},lineStart:function(){this._x0=this._x1=this._x2=this._y0=this._y1=this._y2=NaN,this._l01_a=this._l12_a=this._l23_a=this._l01_2a=this._l12_2a=this._l23_2a=this._point=0},lineEnd:function(){(this._line||0!==this._line&&3===this._point)&&this._context.closePath(),this._line=1-this._line},point:function(t,e){if(t=+t,e=+e,this._point){var r=this._x2-t,n=this._y2-e;this._l23_a=Math.sqrt(this._l23_2a=Math.pow(r*r+n*n,this._alpha))}switch(this._point){case 0:this._point=1;break;case 1:this._point=2;break;case 2:this._point=3,this._line?this._context.lineTo(this._x2,this._y2):this._context.moveTo(this._x2,this._y2);break;case 3:this._point=4;default:wt(this,t,e)}this._l01_a=this._l12_a,this._l12_a=this._l23_a,this._l01_2a=this._l12_2a,this._l12_2a=this._l23_2a,this._x0=this._x1,this._x1=this._x2,this._x2=t,this._y0=this._y1,this._y1=this._y2,this._y2=e}};var Et=function t(e){function r(t){return e?new St(t,e):new bt(t,0)}return r.alpha=function(e){return t(+e)},r}(.5);function Lt(t){this._context=t}function Ct(t){return t<0?-1:1}function Pt(t,e,r){var n=t._x1-t._x0,i=e-t._x1,a=(t._y1-t._y0)/(n||i<0&&-0),o=(r-t._y1)/(i||n<0&&-0),s=(a*i+o*n)/(n+i);return(Ct(a)+Ct(o))*Math.min(Math.abs(a),Math.abs(o),.5*Math.abs(s))||0}function It(t,e){var r=t._x1-t._x0;return r?(3*(t._y1-t._y0)/r-e)/2:e}function Ot(t,e,r){var n=t._x0,i=t._y0,a=t._x1,o=t._y1,s=(a-n)/3;t._context.bezierCurveTo(n+s,i+s*e,a-s,o-s*r,a,o)}function zt(t){this._context=t}function Dt(t){this._context=new Rt(t)}function Rt(t){this._context=t}function Ft(t){this._context=t}function Bt(t){var e,r,n=t.length-1,i=new Array(n),a=new Array(n),o=new Array(n);for(i[0]=0,a[0]=2,o[0]=t[0]+2*t[1],e=1;e<n-1;++e)i[e]=1,a[e]=4,o[e]=4*t[e]+2*t[e+1];for(i[n-1]=2,a[n-1]=7,o[n-1]=8*t[n-1]+t[n],e=1;e<n;++e)r=i[e]/a[e-1],a[e]-=r,o[e]-=r*o[e-1];for(i[n-1]=o[n-1]/a[n-1],e=n-2;e>=0;--e)i[e]=(o[e]-i[e+1])/a[e];for(a[n-1]=(t[n]+i[n-1])/2,e=0;e<n-1;++e)a[e]=2*t[e+1]-i[e+1];return[i,a]}function Nt(t,e){this._context=t,this._t=e}function jt(t,e){if((i=t.length)>1)for(var r,n,i,a=1,o=t[e[0]],s=o.length;a<i;++a)for(n=o,o=t[e[a]],r=0;r<s;++r)o[r][1]+=o[r][0]=isNaN(n[r][1])?n[r][0]:n[r][1]}function Ut(t){for(var e=t.length,r=new Array(e);--e>=0;)r[e]=e;return r}function Vt(t,e){return t[e]}function Ht(t){var e=t.map(qt);return Ut(t).sort((function(t,r){return e[t]-e[r]}))}function qt(t){for(var e,r=-1,n=0,i=t.length,a=-1/0;++r<i;)(e=+t[r][1])>a&&(a=e,n=r);return n}function Gt(t){var e=t.map(Yt);return Ut(t).sort((function(t,r){return e[t]-e[r]}))}function Yt(t){for(var e,r=0,n=-1,i=t.length;++n<i;)(e=+t[n][1])&&(r+=e);return r}Lt.prototype={areaStart:lt,areaEnd:lt,lineStart:function(){this._point=0},lineEnd:function(){this._point&&this._context.closePath()},point:function(t,e){t=+t,e=+e,this._point?this._context.lineTo(t,e):(this._point=1,this._context.moveTo(t,e))}},zt.prototype={areaStart:function(){this._line=0},areaEnd:function(){this._line=NaN},lineStart:function(){this._x0=this._x1=this._y0=this._y1=this._t0=NaN,this._point=0},lineEnd:function(){switch(this._point){case 2:this._context.lineTo(this._x1,this._y1);break;case 3:Ot(this,this._t0,It(this,this._t0))}(this._line||0!==this._line&&1===this._point)&&this._context.closePath(),this._line=1-this._line},point:function(t,e){var r=NaN;if(e=+e,(t=+t)!==this._x1||e!==this._y1){switch(this._point){case 0:this._point=1,this._line?this._context.lineTo(t,e):this._context.moveTo(t,e);break;case 1:this._point=2;break;case 2:this._point=3,Ot(this,It(this,r=Pt(this,t,e)),r);break;default:Ot(this,this._t0,r=Pt(this,t,e))}this._x0=this._x1,this._x1=t,this._y0=this._y1,this._y1=e,this._t0=r}}},(Dt.prototype=Object.create(zt.prototype)).point=function(t,e){zt.prototype.point.call(this,e,t)},Rt.prototype={moveTo:function(t,e){this._context.moveTo(e,t)},closePath:function(){this._context.closePath()},lineTo:function(t,e){this._context.lineTo(e,t)},bezierCurveTo:function(t,e,r,n,i,a){this._context.bezierCurveTo(e,t,n,r,a,i)}},Ft.prototype={areaStart:function(){this._line=0},areaEnd:function(){this._line=NaN},lineStart:function(){this._x=[],this._y=[]},lineEnd:function(){var t=this._x,e=this._y,r=t.length;if(r)if(this._line?this._context.lineTo(t[0],e[0]):this._context.moveTo(t[0],e[0]),2===r)this._context.lineTo(t[1],e[1]);else for(var n=Bt(t),i=Bt(e),a=0,o=1;o<r;++a,++o)this._context.bezierCurveTo(n[0][a],i[0][a],n[1][a],i[1][a],t[o],e[o]);(this._line||0!==this._line&&1===r)&&this._context.closePath(),this._line=1-this._line,this._x=this._y=null},point:function(t,e){this._x.push(+t),this._y.push(+e)}},Nt.prototype={areaStart:function(){this._line=0},areaEnd:function(){this._line=NaN},lineStart:function(){this._x=this._y=NaN,this._point=0},lineEnd:function(){0<this._t&&this._t<1&&2===this._point&&this._context.lineTo(this._x,this._y),(this._line||0!==this._line&&1===this._point)&&this._context.closePath(),this._line>=0&&(this._t=1-this._t,this._line=1-this._line)},point:function(t,e){switch(t=+t,e=+e,this._point){case 0:this._point=1,this._line?this._context.lineTo(t,e):this._context.moveTo(t,e);break;case 1:this._point=2;default:if(this._t<=0)this._context.lineTo(this._x,e),this._context.lineTo(t,e);else{var r=this._x*(1-this._t)+t*this._t;this._context.lineTo(r,this._y),this._context.lineTo(r,e)}}this._x=t,this._y=e}},t.arc=function(){var t=m,o=g,w=r(0),T=null,k=v,A=y,M=x,S=null;function E(){var r,m,g=+t.apply(this,arguments),v=+o.apply(this,arguments),y=k.apply(this,arguments)-f,x=A.apply(this,arguments)-f,E=n(x-y),L=x>y;if(S||(S=r=e.path()),v<g&&(m=v,v=g,g=m),v>1e-12)if(E>h-1e-12)S.moveTo(v*a(y),v*l(y)),S.arc(0,0,v,y,x,!L),g>1e-12&&(S.moveTo(g*a(x),g*l(x)),S.arc(0,0,g,x,y,L));else{var C,P,I=y,O=x,z=y,D=x,R=E,F=E,B=M.apply(this,arguments)/2,N=B>1e-12&&(T?+T.apply(this,arguments):c(g*g+v*v)),j=s(n(v-g)/2,+w.apply(this,arguments)),U=j,V=j;if(N>1e-12){var H=d(N/g*l(B)),q=d(N/v*l(B));(R-=2*H)>1e-12?(z+=H*=L?1:-1,D-=H):(R=0,z=D=(y+x)/2),(F-=2*q)>1e-12?(I+=q*=L?1:-1,O-=q):(F=0,I=O=(y+x)/2)}var G=v*a(I),Y=v*l(I),W=g*a(D),X=g*l(D);if(j>1e-12){var Z,J=v*a(O),K=v*l(O),Q=g*a(z),$=g*l(z);if(E<u&&(Z=b(G,Y,Q,$,J,K,W,X))){var tt=G-Z[0],et=Y-Z[1],rt=J-Z[0],nt=K-Z[1],it=1/l(p((tt*rt+et*nt)/(c(tt*tt+et*et)*c(rt*rt+nt*nt)))/2),at=c(Z[0]*Z[0]+Z[1]*Z[1]);U=s(j,(g-at)/(it-1)),V=s(j,(v-at)/(it+1))}}F>1e-12?V>1e-12?(C=_(Q,$,G,Y,v,V,L),P=_(J,K,W,X,v,V,L),S.moveTo(C.cx+C.x01,C.cy+C.y01),V<j?S.arc(C.cx,C.cy,V,i(C.y01,C.x01),i(P.y01,P.x01),!L):(S.arc(C.cx,C.cy,V,i(C.y01,C.x01),i(C.y11,C.x11),!L),S.arc(0,0,v,i(C.cy+C.y11,C.cx+C.x11),i(P.cy+P.y11,P.cx+P.x11),!L),S.arc(P.cx,P.cy,V,i(P.y11,P.x11),i(P.y01,P.x01),!L))):(S.moveTo(G,Y),S.arc(0,0,v,I,O,!L)):S.moveTo(G,Y),g>1e-12&&R>1e-12?U>1e-12?(C=_(W,X,J,K,g,-U,L),P=_(G,Y,Q,$,g,-U,L),S.lineTo(C.cx+C.x01,C.cy+C.y01),U<j?S.arc(C.cx,C.cy,U,i(C.y01,C.x01),i(P.y01,P.x01),!L):(S.arc(C.cx,C.cy,U,i(C.y01,C.x01),i(C.y11,C.x11),!L),S.arc(0,0,g,i(C.cy+C.y11,C.cx+C.x11),i(P.cy+P.y11,P.cx+P.x11),L),S.arc(P.cx,P.cy,U,i(P.y11,P.x11),i(P.y01,P.x01),!L))):S.arc(0,0,g,D,z,L):S.lineTo(W,X)}else S.moveTo(0,0);if(S.closePath(),r)return S=null,r+""||null}return E.centroid=function(){var e=(+t.apply(this,arguments)+ +o.apply(this,arguments))/2,r=(+k.apply(this,arguments)+ +A.apply(this,arguments))/2-u/2;return[a(r)*e,l(r)*e]},E.innerRadius=function(e){return arguments.length?(t="function"==typeof e?e:r(+e),E):t},E.outerRadius=function(t){return arguments.length?(o="function"==typeof t?t:r(+t),E):o},E.cornerRadius=function(t){return arguments.length?(w="function"==typeof t?t:r(+t),E):w},E.padRadius=function(t){return arguments.length?(T=null==t?null:"function"==typeof t?t:r(+t),E):T},E.startAngle=function(t){return arguments.length?(k="function"==typeof t?t:r(+t),E):k},E.endAngle=function(t){return arguments.length?(A="function"==typeof t?t:r(+t),E):A},E.padAngle=function(t){return arguments.length?(M="function"==typeof t?t:r(+t),E):M},E.context=function(t){return arguments.length?(S=null==t?null:t,E):S},E},t.area=S,t.areaRadial=D,t.curveBasis=function(t){return new ut(t)},t.curveBasisClosed=function(t){return new ft(t)},t.curveBasisOpen=function(t){return new ht(t)},t.curveBundle=dt,t.curveCardinal=vt,t.curveCardinalClosed=xt,t.curveCardinalOpen=_t,t.curveCatmullRom=kt,t.curveCatmullRomClosed=Mt,t.curveCatmullRomOpen=Et,t.curveLinear=T,t.curveLinearClosed=function(t){return new Lt(t)},t.curveMonotoneX=function(t){return new zt(t)},t.curveMonotoneY=function(t){return new Dt(t)},t.curveNatural=function(t){return new Ft(t)},t.curveStep=function(t){return new Nt(t,.5)},t.curveStepAfter=function(t){return new Nt(t,1)},t.curveStepBefore=function(t){return new Nt(t,0)},t.line=M,t.lineRadial=z,t.linkHorizontal=function(){return j(U)},t.linkRadial=function(){var t=j(H);return t.angle=t.x,delete t.x,t.radius=t.y,delete t.y,t},t.linkVertical=function(){return j(V)},t.pie=function(){var t=L,e=E,n=null,i=r(0),a=r(h),o=r(0);function s(r){var s,l,c,u,f,p=r.length,d=0,m=new Array(p),g=new Array(p),v=+i.apply(this,arguments),y=Math.min(h,Math.max(-h,a.apply(this,arguments)-v)),x=Math.min(Math.abs(y)/p,o.apply(this,arguments)),b=x*(y<0?-1:1);for(s=0;s<p;++s)(f=g[m[s]=s]=+t(r[s],s,r))>0&&(d+=f);for(null!=e?m.sort((function(t,r){return e(g[t],g[r])})):null!=n&&m.sort((function(t,e){return n(r[t],r[e])})),s=0,c=d?(y-p*b)/d:0;s<p;++s,v=u)l=m[s],u=v+((f=g[l])>0?f*c:0)+b,g[l]={data:r[l],index:s,value:f,startAngle:v,endAngle:u,padAngle:x};return g}return s.value=function(e){return arguments.length?(t="function"==typeof e?e:r(+e),s):t},s.sortValues=function(t){return arguments.length?(e=t,n=null,s):e},s.sort=function(t){return arguments.length?(n=t,e=null,s):n},s.startAngle=function(t){return arguments.length?(i="function"==typeof t?t:r(+t),s):i},s.endAngle=function(t){return arguments.length?(a="function"==typeof t?t:r(+t),s):a},s.padAngle=function(t){return arguments.length?(o="function"==typeof t?t:r(+t),s):o},s},t.pointRadial=R,t.radialArea=D,t.radialLine=z,t.stack=function(){var t=r([]),e=Ut,n=jt,i=Vt;function a(r){var a,o,s=t.apply(this,arguments),l=r.length,c=s.length,u=new Array(c);for(a=0;a<c;++a){for(var f,h=s[a],p=u[a]=new Array(l),d=0;d<l;++d)p[d]=f=[0,+i(r[d],h,d,r)],f.data=r[d];p.key=h}for(a=0,o=e(u);a<c;++a)u[o[a]].index=a;return n(u,o),u}return a.keys=function(e){return arguments.length?(t="function"==typeof e?e:r(F.call(e)),a):t},a.value=function(t){return arguments.length?(i="function"==typeof t?t:r(+t),a):i},a.order=function(t){return arguments.length?(e=null==t?Ut:"function"==typeof t?t:r(F.call(t)),a):e},a.offset=function(t){return arguments.length?(n=null==t?jt:t,a):n},a},t.stackOffsetDiverging=function(t,e){if((s=t.length)>0)for(var r,n,i,a,o,s,l=0,c=t[e[0]].length;l<c;++l)for(a=o=0,r=0;r<s;++r)(i=(n=t[e[r]][l])[1]-n[0])>0?(n[0]=a,n[1]=a+=i):i<0?(n[1]=o,n[0]=o+=i):(n[0]=0,n[1]=i)},t.stackOffsetExpand=function(t,e){if((n=t.length)>0){for(var r,n,i,a=0,o=t[0].length;a<o;++a){for(i=r=0;r<n;++r)i+=t[r][a][1]||0;if(i)for(r=0;r<n;++r)t[r][a][1]/=i}jt(t,e)}},t.stackOffsetNone=jt,t.stackOffsetSilhouette=function(t,e){if((r=t.length)>0){for(var r,n=0,i=t[e[0]],a=i.length;n<a;++n){for(var o=0,s=0;o<r;++o)s+=t[o][n][1]||0;i[n][1]+=i[n][0]=-s/2}jt(t,e)}},t.stackOffsetWiggle=function(t,e){if((i=t.length)>0&&(n=(r=t[e[0]]).length)>0){for(var r,n,i,a=0,o=1;o<n;++o){for(var s=0,l=0,c=0;s<i;++s){for(var u=t[e[s]],f=u[o][1]||0,h=(f-(u[o-1][1]||0))/2,p=0;p<s;++p){var d=t[e[p]];h+=(d[o][1]||0)-(d[o-1][1]||0)}l+=f,c+=h*f}r[o-1][1]+=r[o-1][0]=a,l&&(a-=c/l)}r[o-1][1]+=r[o-1][0]=a,jt(t,e)}},t.stackOrderAppearance=Ht,t.stackOrderAscending=Gt,t.stackOrderDescending=function(t){return Gt(t).reverse()},t.stackOrderInsideOut=function(t){var e,r,n=t.length,i=t.map(Yt),a=Ht(t),o=0,s=0,l=[],c=[];for(e=0;e<n;++e)r=a[e],o<s?(o+=i[r],l.push(r)):(s+=i[r],c.push(r));return c.reverse().concat(l)},t.stackOrderNone=Ut,t.stackOrderReverse=function(t){return Ut(t).reverse()},t.symbol=function(){var t=r(q),n=r(64),i=null;function a(){var r;if(i||(i=r=e.path()),t.apply(this,arguments).draw(i,+n.apply(this,arguments)),r)return i=null,r+""||null}return a.type=function(e){return arguments.length?(t="function"==typeof e?e:r(e),a):t},a.size=function(t){return arguments.length?(n="function"==typeof t?t:r(+t),a):n},a.context=function(t){return arguments.length?(i=null==t?null:t,a):i},a},t.symbolCircle=q,t.symbolCross=G,t.symbolDiamond=X,t.symbolSquare=$,t.symbolStar=Q,t.symbolTriangle=et,t.symbolWye=ot,t.symbols=st,Object.defineProperty(t,"__esModule",{value:!0})}))},{"d3-path":112}],115:[function(t,e,r){!function(n,i){"object"==typeof r&&void 0!==e?i(r,t("d3-time")):i((n=n||self).d3=n.d3||{},n.d3)}(this,(function(t,e){"use strict";function r(t){if(0<=t.y&&t.y<100){var e=new Date(-1,t.m,t.d,t.H,t.M,t.S,t.L);return e.setFullYear(t.y),e}return new Date(t.y,t.m,t.d,t.H,t.M,t.S,t.L)}function n(t){if(0<=t.y&&t.y<100){var e=new Date(Date.UTC(-1,t.m,t.d,t.H,t.M,t.S,t.L));return e.setUTCFullYear(t.y),e}return new Date(Date.UTC(t.y,t.m,t.d,t.H,t.M,t.S,t.L))}function i(t,e,r){return{y:t,m:e,d:r,H:0,M:0,S:0,L:0}}function a(t){var a=t.dateTime,o=t.date,l=t.time,c=t.periods,u=t.days,f=t.shortDays,h=t.months,Y=t.shortMonths,ht=p(c),kt=d(c),At=p(u),Mt=d(u),St=p(f),Et=d(f),Lt=p(h),Ct=d(h),Pt=p(Y),It=d(Y),Ot={a:function(t){return f[t.getDay()]},A:function(t){return u[t.getDay()]},b:function(t){return Y[t.getMonth()]},B:function(t){return h[t.getMonth()]},c:null,d:D,e:D,f:j,g:K,G:$,H:R,I:F,j:B,L:N,m:U,M:V,p:function(t){return c[+(t.getHours()>=12)]},q:function(t){return 1+~~(t.getMonth()/3)},Q:wt,s:Tt,S:H,u:q,U:G,V:W,w:X,W:Z,x:null,X:null,y:J,Y:Q,Z:tt,"%":_t},zt={a:function(t){return f[t.getUTCDay()]},A:function(t){return u[t.getUTCDay()]},b:function(t){return Y[t.getUTCMonth()]},B:function(t){return h[t.getUTCMonth()]},c:null,d:et,e:et,f:ot,g:vt,G:xt,H:rt,I:nt,j:it,L:at,m:st,M:lt,p:function(t){return c[+(t.getUTCHours()>=12)]},q:function(t){return 1+~~(t.getUTCMonth()/3)},Q:wt,s:Tt,S:ct,u:ut,U:ft,V:pt,w:dt,W:mt,x:null,X:null,y:gt,Y:yt,Z:bt,"%":_t},Dt={a:function(t,e,r){var n=St.exec(e.slice(r));return n?(t.w=Et[n[0].toLowerCase()],r+n[0].length):-1},A:function(t,e,r){var n=At.exec(e.slice(r));return n?(t.w=Mt[n[0].toLowerCase()],r+n[0].length):-1},b:function(t,e,r){var n=Pt.exec(e.slice(r));return n?(t.m=It[n[0].toLowerCase()],r+n[0].length):-1},B:function(t,e,r){var n=Lt.exec(e.slice(r));return n?(t.m=Ct[n[0].toLowerCase()],r+n[0].length):-1},c:function(t,e,r){return Bt(t,a,e,r)},d:A,e:A,f:P,g:_,G:b,H:S,I:S,j:M,L:C,m:k,M:E,p:function(t,e,r){var n=ht.exec(e.slice(r));return n?(t.p=kt[n[0].toLowerCase()],r+n[0].length):-1},q:T,Q:O,s:z,S:L,u:g,U:v,V:y,w:m,W:x,x:function(t,e,r){return Bt(t,o,e,r)},X:function(t,e,r){return Bt(t,l,e,r)},y:_,Y:b,Z:w,"%":I};function Rt(t,e){return function(r){var n,i,a,o=[],l=-1,c=0,u=t.length;for(r instanceof Date||(r=new Date(+r));++l<u;)37===t.charCodeAt(l)&&(o.push(t.slice(c,l)),null!=(i=s[n=t.charAt(++l)])?n=t.charAt(++l):i="e"===n?" ":"0",(a=e[n])&&(n=a(r,i)),o.push(n),c=l+1);return o.push(t.slice(c,l)),o.join("")}}function Ft(t,a){return function(o){var s,l,c=i(1900,void 0,1);if(Bt(c,t,o+="",0)!=o.length)return null;if("Q"in c)return new Date(c.Q);if("s"in c)return new Date(1e3*c.s+("L"in c?c.L:0));if(a&&!("Z"in c)&&(c.Z=0),"p"in c&&(c.H=c.H%12+12*c.p),void 0===c.m&&(c.m="q"in c?c.q:0),"V"in c){if(c.V<1||c.V>53)return null;"w"in c||(c.w=1),"Z"in c?(l=(s=n(i(c.y,0,1))).getUTCDay(),s=l>4||0===l?e.utcMonday.ceil(s):e.utcMonday(s),s=e.utcDay.offset(s,7*(c.V-1)),c.y=s.getUTCFullYear(),c.m=s.getUTCMonth(),c.d=s.getUTCDate()+(c.w+6)%7):(l=(s=r(i(c.y,0,1))).getDay(),s=l>4||0===l?e.timeMonday.ceil(s):e.timeMonday(s),s=e.timeDay.offset(s,7*(c.V-1)),c.y=s.getFullYear(),c.m=s.getMonth(),c.d=s.getDate()+(c.w+6)%7)}else("W"in c||"U"in c)&&("w"in c||(c.w="u"in c?c.u%7:"W"in c?1:0),l="Z"in c?n(i(c.y,0,1)).getUTCDay():r(i(c.y,0,1)).getDay(),c.m=0,c.d="W"in c?(c.w+6)%7+7*c.W-(l+5)%7:c.w+7*c.U-(l+6)%7);return"Z"in c?(c.H+=c.Z/100|0,c.M+=c.Z%100,n(c)):r(c)}}function Bt(t,e,r,n){for(var i,a,o=0,l=e.length,c=r.length;o<l;){if(n>=c)return-1;if(37===(i=e.charCodeAt(o++))){if(i=e.charAt(o++),!(a=Dt[i in s?e.charAt(o++):i])||(n=a(t,r,n))<0)return-1}else if(i!=r.charCodeAt(n++))return-1}return n}return Ot.x=Rt(o,Ot),Ot.X=Rt(l,Ot),Ot.c=Rt(a,Ot),zt.x=Rt(o,zt),zt.X=Rt(l,zt),zt.c=Rt(a,zt),{format:function(t){var e=Rt(t+="",Ot);return e.toString=function(){return t},e},parse:function(t){var e=Ft(t+="",!1);return e.toString=function(){return t},e},utcFormat:function(t){var e=Rt(t+="",zt);return e.toString=function(){return t},e},utcParse:function(t){var e=Ft(t+="",!0);return e.toString=function(){return t},e}}}var o,s={"-":"",_:" ",0:"0"},l=/^\s*\d+/,c=/^%/,u=/[\\^$*+?|[\]().{}]/g;function f(t,e,r){var n=t<0?"-":"",i=(n?-t:t)+"",a=i.length;return n+(a<r?new Array(r-a+1).join(e)+i:i)}function h(t){return t.replace(u,"\\$&")}function p(t){return new RegExp("^(?:"+t.map(h).join("|")+")","i")}function d(t){for(var e={},r=-1,n=t.length;++r<n;)e[t[r].toLowerCase()]=r;return e}function m(t,e,r){var n=l.exec(e.slice(r,r+1));return n?(t.w=+n[0],r+n[0].length):-1}function g(t,e,r){var n=l.exec(e.slice(r,r+1));return n?(t.u=+n[0],r+n[0].length):-1}function v(t,e,r){var n=l.exec(e.slice(r,r+2));return n?(t.U=+n[0],r+n[0].length):-1}function y(t,e,r){var n=l.exec(e.slice(r,r+2));return n?(t.V=+n[0],r+n[0].length):-1}function x(t,e,r){var n=l.exec(e.slice(r,r+2));return n?(t.W=+n[0],r+n[0].length):-1}function b(t,e,r){var n=l.exec(e.slice(r,r+4));return n?(t.y=+n[0],r+n[0].length):-1}function _(t,e,r){var n=l.exec(e.slice(r,r+2));return n?(t.y=+n[0]+(+n[0]>68?1900:2e3),r+n[0].length):-1}function w(t,e,r){var n=/^(Z)|([+-]\d\d)(?::?(\d\d))?/.exec(e.slice(r,r+6));return n?(t.Z=n[1]?0:-(n[2]+(n[3]||"00")),r+n[0].length):-1}function T(t,e,r){var n=l.exec(e.slice(r,r+1));return n?(t.q=3*n[0]-3,r+n[0].length):-1}function k(t,e,r){var n=l.exec(e.slice(r,r+2));return n?(t.m=n[0]-1,r+n[0].length):-1}function A(t,e,r){var n=l.exec(e.slice(r,r+2));return n?(t.d=+n[0],r+n[0].length):-1}function M(t,e,r){var n=l.exec(e.slice(r,r+3));return n?(t.m=0,t.d=+n[0],r+n[0].length):-1}function S(t,e,r){var n=l.exec(e.slice(r,r+2));return n?(t.H=+n[0],r+n[0].length):-1}function E(t,e,r){var n=l.exec(e.slice(r,r+2));return n?(t.M=+n[0],r+n[0].length):-1}function L(t,e,r){var n=l.exec(e.slice(r,r+2));return n?(t.S=+n[0],r+n[0].length):-1}function C(t,e,r){var n=l.exec(e.slice(r,r+3));return n?(t.L=+n[0],r+n[0].length):-1}function P(t,e,r){var n=l.exec(e.slice(r,r+6));return n?(t.L=Math.floor(n[0]/1e3),r+n[0].length):-1}function I(t,e,r){var n=c.exec(e.slice(r,r+1));return n?r+n[0].length:-1}function O(t,e,r){var n=l.exec(e.slice(r));return n?(t.Q=+n[0],r+n[0].length):-1}function z(t,e,r){var n=l.exec(e.slice(r));return n?(t.s=+n[0],r+n[0].length):-1}function D(t,e){return f(t.getDate(),e,2)}function R(t,e){return f(t.getHours(),e,2)}function F(t,e){return f(t.getHours()%12||12,e,2)}function B(t,r){return f(1+e.timeDay.count(e.timeYear(t),t),r,3)}function N(t,e){return f(t.getMilliseconds(),e,3)}function j(t,e){return N(t,e)+"000"}function U(t,e){return f(t.getMonth()+1,e,2)}function V(t,e){return f(t.getMinutes(),e,2)}function H(t,e){return f(t.getSeconds(),e,2)}function q(t){var e=t.getDay();return 0===e?7:e}function G(t,r){return f(e.timeSunday.count(e.timeYear(t)-1,t),r,2)}function Y(t){var r=t.getDay();return r>=4||0===r?e.timeThursday(t):e.timeThursday.ceil(t)}function W(t,r){return t=Y(t),f(e.timeThursday.count(e.timeYear(t),t)+(4===e.timeYear(t).getDay()),r,2)}function X(t){return t.getDay()}function Z(t,r){return f(e.timeMonday.count(e.timeYear(t)-1,t),r,2)}function J(t,e){return f(t.getFullYear()%100,e,2)}function K(t,e){return f((t=Y(t)).getFullYear()%100,e,2)}function Q(t,e){return f(t.getFullYear()%1e4,e,4)}function $(t,r){var n=t.getDay();return f((t=n>=4||0===n?e.timeThursday(t):e.timeThursday.ceil(t)).getFullYear()%1e4,r,4)}function tt(t){var e=t.getTimezoneOffset();return(e>0?"-":(e*=-1,"+"))+f(e/60|0,"0",2)+f(e%60,"0",2)}function et(t,e){return f(t.getUTCDate(),e,2)}function rt(t,e){return f(t.getUTCHours(),e,2)}function nt(t,e){return f(t.getUTCHours()%12||12,e,2)}function it(t,r){return f(1+e.utcDay.count(e.utcYear(t),t),r,3)}function at(t,e){return f(t.getUTCMilliseconds(),e,3)}function ot(t,e){return at(t,e)+"000"}function st(t,e){return f(t.getUTCMonth()+1,e,2)}function lt(t,e){return f(t.getUTCMinutes(),e,2)}function ct(t,e){return f(t.getUTCSeconds(),e,2)}function ut(t){var e=t.getUTCDay();return 0===e?7:e}function ft(t,r){return f(e.utcSunday.count(e.utcYear(t)-1,t),r,2)}function ht(t){var r=t.getUTCDay();return r>=4||0===r?e.utcThursday(t):e.utcThursday.ceil(t)}function pt(t,r){return t=ht(t),f(e.utcThursday.count(e.utcYear(t),t)+(4===e.utcYear(t).getUTCDay()),r,2)}function dt(t){return t.getUTCDay()}function mt(t,r){return f(e.utcMonday.count(e.utcYear(t)-1,t),r,2)}function gt(t,e){return f(t.getUTCFullYear()%100,e,2)}function vt(t,e){return f((t=ht(t)).getUTCFullYear()%100,e,2)}function yt(t,e){return f(t.getUTCFullYear()%1e4,e,4)}function xt(t,r){var n=t.getUTCDay();return f((t=n>=4||0===n?e.utcThursday(t):e.utcThursday.ceil(t)).getUTCFullYear()%1e4,r,4)}function bt(){return"+0000"}function _t(){return"%"}function wt(t){return+t}function Tt(t){return Math.floor(+t/1e3)}function kt(e){return o=a(e),t.timeFormat=o.format,t.timeParse=o.parse,t.utcFormat=o.utcFormat,t.utcParse=o.utcParse,o}kt({dateTime:"%x, %X",date:"%-m/%-d/%Y",time:"%-I:%M:%S %p",periods:["AM","PM"],days:["Sunday","Monday","Tuesday","Wednesday","Thursday","Friday","Saturday"],shortDays:["Sun","Mon","Tue","Wed","Thu","Fri","Sat"],months:["January","February","March","April","May","June","July","August","September","October","November","December"],shortMonths:["Jan","Feb","Mar","Apr","May","Jun","Jul","Aug","Sep","Oct","Nov","Dec"]});var At=Date.prototype.toISOString?function(t){return t.toISOString()}:t.utcFormat("%Y-%m-%dT%H:%M:%S.%LZ");var Mt=+new Date("2000-01-01T00:00:00.000Z")?function(t){var e=new Date(t);return isNaN(e)?null:e}:t.utcParse("%Y-%m-%dT%H:%M:%S.%LZ");t.isoFormat=At,t.isoParse=Mt,t.timeFormatDefaultLocale=kt,t.timeFormatLocale=a,Object.defineProperty(t,"__esModule",{value:!0})}))},{"d3-time":116}],116:[function(t,e,r){!function(t,n){"object"==typeof r&&void 0!==e?n(r):n((t=t||self).d3=t.d3||{})}(this,(function(t){"use strict";var e=new Date,r=new Date;function n(t,i,a,o){function s(e){return t(e=0===arguments.length?new Date:new Date(+e)),e}return s.floor=function(e){return t(e=new Date(+e)),e},s.ceil=function(e){return t(e=new Date(e-1)),i(e,1),t(e),e},s.round=function(t){var e=s(t),r=s.ceil(t);return t-e<r-t?e:r},s.offset=function(t,e){return i(t=new Date(+t),null==e?1:Math.floor(e)),t},s.range=function(e,r,n){var a,o=[];if(e=s.ceil(e),n=null==n?1:Math.floor(n),!(e<r&&n>0))return o;do{o.push(a=new Date(+e)),i(e,n),t(e)}while(a<e&&e<r);return o},s.filter=function(e){return n((function(r){if(r>=r)for(;t(r),!e(r);)r.setTime(r-1)}),(function(t,r){if(t>=t)if(r<0)for(;++r<=0;)for(;i(t,-1),!e(t););else for(;--r>=0;)for(;i(t,1),!e(t););}))},a&&(s.count=function(n,i){return e.setTime(+n),r.setTime(+i),t(e),t(r),Math.floor(a(e,r))},s.every=function(t){return t=Math.floor(t),isFinite(t)&&t>0?t>1?s.filter(o?function(e){return o(e)%t==0}:function(e){return s.count(0,e)%t==0}):s:null}),s}var i=n((function(){}),(function(t,e){t.setTime(+t+e)}),(function(t,e){return e-t}));i.every=function(t){return t=Math.floor(t),isFinite(t)&&t>0?t>1?n((function(e){e.setTime(Math.floor(e/t)*t)}),(function(e,r){e.setTime(+e+r*t)}),(function(e,r){return(r-e)/t})):i:null};var a=i.range,o=n((function(t){t.setTime(t-t.getMilliseconds())}),(function(t,e){t.setTime(+t+1e3*e)}),(function(t,e){return(e-t)/1e3}),(function(t){return t.getUTCSeconds()})),s=o.range,l=n((function(t){t.setTime(t-t.getMilliseconds()-1e3*t.getSeconds())}),(function(t,e){t.setTime(+t+6e4*e)}),(function(t,e){return(e-t)/6e4}),(function(t){return t.getMinutes()})),c=l.range,u=n((function(t){t.setTime(t-t.getMilliseconds()-1e3*t.getSeconds()-6e4*t.getMinutes())}),(function(t,e){t.setTime(+t+36e5*e)}),(function(t,e){return(e-t)/36e5}),(function(t){return t.getHours()})),f=u.range,h=n((function(t){t.setHours(0,0,0,0)}),(function(t,e){t.setDate(t.getDate()+e)}),(function(t,e){return(e-t-6e4*(e.getTimezoneOffset()-t.getTimezoneOffset()))/864e5}),(function(t){return t.getDate()-1})),p=h.range;function d(t){return n((function(e){e.setDate(e.getDate()-(e.getDay()+7-t)%7),e.setHours(0,0,0,0)}),(function(t,e){t.setDate(t.getDate()+7*e)}),(function(t,e){return(e-t-6e4*(e.getTimezoneOffset()-t.getTimezoneOffset()))/6048e5}))}var m=d(0),g=d(1),v=d(2),y=d(3),x=d(4),b=d(5),_=d(6),w=m.range,T=g.range,k=v.range,A=y.range,M=x.range,S=b.range,E=_.range,L=n((function(t){t.setDate(1),t.setHours(0,0,0,0)}),(function(t,e){t.setMonth(t.getMonth()+e)}),(function(t,e){return e.getMonth()-t.getMonth()+12*(e.getFullYear()-t.getFullYear())}),(function(t){return t.getMonth()})),C=L.range,P=n((function(t){t.setMonth(0,1),t.setHours(0,0,0,0)}),(function(t,e){t.setFullYear(t.getFullYear()+e)}),(function(t,e){return e.getFullYear()-t.getFullYear()}),(function(t){return t.getFullYear()}));P.every=function(t){return isFinite(t=Math.floor(t))&&t>0?n((function(e){e.setFullYear(Math.floor(e.getFullYear()/t)*t),e.setMonth(0,1),e.setHours(0,0,0,0)}),(function(e,r){e.setFullYear(e.getFullYear()+r*t)})):null};var I=P.range,O=n((function(t){t.setUTCSeconds(0,0)}),(function(t,e){t.setTime(+t+6e4*e)}),(function(t,e){return(e-t)/6e4}),(function(t){return t.getUTCMinutes()})),z=O.range,D=n((function(t){t.setUTCMinutes(0,0,0)}),(function(t,e){t.setTime(+t+36e5*e)}),(function(t,e){return(e-t)/36e5}),(function(t){return t.getUTCHours()})),R=D.range,F=n((function(t){t.setUTCHours(0,0,0,0)}),(function(t,e){t.setUTCDate(t.getUTCDate()+e)}),(function(t,e){return(e-t)/864e5}),(function(t){return t.getUTCDate()-1})),B=F.range;function N(t){return n((function(e){e.setUTCDate(e.getUTCDate()-(e.getUTCDay()+7-t)%7),e.setUTCHours(0,0,0,0)}),(function(t,e){t.setUTCDate(t.getUTCDate()+7*e)}),(function(t,e){return(e-t)/6048e5}))}var j=N(0),U=N(1),V=N(2),H=N(3),q=N(4),G=N(5),Y=N(6),W=j.range,X=U.range,Z=V.range,J=H.range,K=q.range,Q=G.range,$=Y.range,tt=n((function(t){t.setUTCDate(1),t.setUTCHours(0,0,0,0)}),(function(t,e){t.setUTCMonth(t.getUTCMonth()+e)}),(function(t,e){return e.getUTCMonth()-t.getUTCMonth()+12*(e.getUTCFullYear()-t.getUTCFullYear())}),(function(t){return t.getUTCMonth()})),et=tt.range,rt=n((function(t){t.setUTCMonth(0,1),t.setUTCHours(0,0,0,0)}),(function(t,e){t.setUTCFullYear(t.getUTCFullYear()+e)}),(function(t,e){return e.getUTCFullYear()-t.getUTCFullYear()}),(function(t){return t.getUTCFullYear()}));rt.every=function(t){return isFinite(t=Math.floor(t))&&t>0?n((function(e){e.setUTCFullYear(Math.floor(e.getUTCFullYear()/t)*t),e.setUTCMonth(0,1),e.setUTCHours(0,0,0,0)}),(function(e,r){e.setUTCFullYear(e.getUTCFullYear()+r*t)})):null};var nt=rt.range;t.timeDay=h,t.timeDays=p,t.timeFriday=b,t.timeFridays=S,t.timeHour=u,t.timeHours=f,t.timeInterval=n,t.timeMillisecond=i,t.timeMilliseconds=a,t.timeMinute=l,t.timeMinutes=c,t.timeMonday=g,t.timeMondays=T,t.timeMonth=L,t.timeMonths=C,t.timeSaturday=_,t.timeSaturdays=E,t.timeSecond=o,t.timeSeconds=s,t.timeSunday=m,t.timeSundays=w,t.timeThursday=x,t.timeThursdays=M,t.timeTuesday=v,t.timeTuesdays=k,t.timeWednesday=y,t.timeWednesdays=A,t.timeWeek=m,t.timeWeeks=w,t.timeYear=P,t.timeYears=I,t.utcDay=F,t.utcDays=B,t.utcFriday=G,t.utcFridays=Q,t.utcHour=D,t.utcHours=R,t.utcMillisecond=i,t.utcMilliseconds=a,t.utcMinute=O,t.utcMinutes=z,t.utcMonday=U,t.utcMondays=X,t.utcMonth=tt,t.utcMonths=et,t.utcSaturday=Y,t.utcSaturdays=$,t.utcSecond=o,t.utcSeconds=s,t.utcSunday=j,t.utcSundays=W,t.utcThursday=q,t.utcThursdays=K,t.utcTuesday=V,t.utcTuesdays=Z,t.utcWednesday=H,t.utcWednesdays=J,t.utcWeek=j,t.utcWeeks=W,t.utcYear=rt,t.utcYears=nt,Object.defineProperty(t,"__esModule",{value:!0})}))},{}],117:[function(t,e,r){!function(t,n){"object"==typeof r&&void 0!==e?n(r):n((t=t||self).d3=t.d3||{})}(this,(function(t){"use strict";var e,r,n=0,i=0,a=0,o=0,s=0,l=0,c="object"==typeof performance&&performance.now?performance:Date,u="object"==typeof window&&window.requestAnimationFrame?window.requestAnimationFrame.bind(window):function(t){setTimeout(t,17)};function f(){return s||(u(h),s=c.now()+l)}function h(){s=0}function p(){this._call=this._time=this._next=null}function d(t,e,r){var n=new p;return n.restart(t,e,r),n}function m(){f(),++n;for(var t,r=e;r;)(t=s-r._time)>=0&&r._call.call(null,t),r=r._next;--n}function g(){s=(o=c.now())+l,n=i=0;try{m()}finally{n=0,function(){var t,n,i=e,a=1/0;for(;i;)i._call?(a>i._time&&(a=i._time),t=i,i=i._next):(n=i._next,i._next=null,i=t?t._next=n:e=n);r=t,y(a)}(),s=0}}function v(){var t=c.now(),e=t-o;e>1e3&&(l-=e,o=t)}function y(t){n||(i&&(i=clearTimeout(i)),t-s>24?(t<1/0&&(i=setTimeout(g,t-c.now()-l)),a&&(a=clearInterval(a))):(a||(o=c.now(),a=setInterval(v,1e3)),n=1,u(g)))}p.prototype=d.prototype={constructor:p,restart:function(t,n,i){if("function"!=typeof t)throw new TypeError("callback is not a function");i=(null==i?f():+i)+(null==n?0:+n),this._next||r===this||(r?r._next=this:e=this,r=this),this._call=t,this._time=i,y()},stop:function(){this._call&&(this._call=null,this._time=1/0,y())}},t.interval=function(t,e,r){var n=new p,i=e;return null==e?(n.restart(t,e,r),n):(e=+e,r=null==r?f():+r,n.restart((function a(o){o+=i,n.restart(a,i+=e,r),t(o)}),e,r),n)},t.now=f,t.timeout=function(t,e,r){var n=new p;return e=null==e?0:+e,n.restart((function(r){n.stop(),t(r+e)}),e,r),n},t.timer=d,t.timerFlush=m,Object.defineProperty(t,"__esModule",{value:!0})}))},{}],118:[function(t,e,r){e.exports=function(){for(var t=0;t<arguments.length;t++)if(void 0!==arguments[t])return arguments[t]}},{}],119:[function(t,e,r){"use strict";e.exports=a;var n=(a.canvas=document.createElement("canvas")).getContext("2d"),i=o([32,126]);function a(t,e){Array.isArray(t)&&(t=t.join(", "));var r,a={},s=16,l=.05;e&&(2===e.length&&"number"==typeof e[0]?r=o(e):Array.isArray(e)?r=e:(e.o?r=o(e.o):e.pairs&&(r=e.pairs),e.fontSize&&(s=e.fontSize),null!=e.threshold&&(l=e.threshold))),r||(r=i),n.font=s+"px "+t;for(var c=0;c<r.length;c++){var u=r[c],f=n.measureText(u[0]).width+n.measureText(u[1]).width,h=n.measureText(u).width;if(Math.abs(f-h)>s*l){var p=(h-f)/s;a[u]=1e3*p}}return a}function o(t){for(var e=[],r=t[0];r<=t[1];r++)for(var n=String.fromCharCode(r),i=t[0];i<t[1];i++){var a=n+String.fromCharCode(i);e.push(a)}return e}a.createPairs=o,a.ascii=i},{}],120:[function(t,e,r){var n=t("abs-svg-path"),i=t("normalize-svg-path"),a={M:"moveTo",C:"bezierCurveTo"};e.exports=function(t,e){t.beginPath(),i(n(e)).forEach((function(e){var r=e[0],n=e.slice(1);t[a[r]].apply(t,n)})),t.closePath()}},{"abs-svg-path":66,"normalize-svg-path":241}],121:[function(t,e,r){e.exports=function(t){switch(t){case"int8":return Int8Array;case"int16":return Int16Array;case"int32":return Int32Array;case"uint8":return Uint8Array;case"uint16":return Uint16Array;case"uint32":return Uint32Array;case"float32":return Float32Array;case"float64":return Float64Array;case"array":return Array;case"uint8_clamped":return Uint8ClampedArray}}},{}],122:[function(t,e,r){"use strict";e.exports=function(t,e){switch(void 0===e&&(e=0),typeof t){case"number":if(t>0)return function(t,e){var r,n;for(r=new Array(t),n=0;n<t;++n)r[n]=e;return r}(0|t,e);break;case"object":if("number"==typeof t.length)return function t(e,r,n){var i=0|e[n];if(i<=0)return[];var a,o=new Array(i);if(n===e.length-1)for(a=0;a<i;++a)o[a]=r;else for(a=0;a<i;++a)o[a]=t(e,r,n+1);return o}(t,e,0)}return[]}},{}],123:[function(t,e,r){"use strict";function n(t,e,r){r=r||2;var n,s,l,c,u,p,d,g=e&&e.length,v=g?e[0]*r:t.length,y=i(t,0,v,r,!0),x=[];if(!y||y.next===y.prev)return x;if(g&&(y=function(t,e,r,n){var o,s,l,c,u,p=[];for(o=0,s=e.length;o<s;o++)l=e[o]*n,c=o<s-1?e[o+1]*n:t.length,(u=i(t,l,c,n,!1))===u.next&&(u.steiner=!0),p.push(m(u));for(p.sort(f),o=0;o<p.length;o++)r=a(r=h(p[o],r),r.next);return r}(t,e,y,r)),t.length>80*r){n=l=t[0],s=c=t[1];for(var b=r;b<v;b+=r)(u=t[b])<n&&(n=u),(p=t[b+1])<s&&(s=p),u>l&&(l=u),p>c&&(c=p);d=0!==(d=Math.max(l-n,c-s))?1/d:0}return o(y,x,r,n,s,d),x}function i(t,e,r,n,i){var a,o;if(i===E(t,e,r,n)>0)for(a=e;a<r;a+=n)o=A(a,t[a],t[a+1],o);else for(a=r-n;a>=e;a-=n)o=A(a,t[a],t[a+1],o);return o&&x(o,o.next)&&(M(o),o=o.next),o}function a(t,e){if(!t)return t;e||(e=t);var r,n=t;do{if(r=!1,n.steiner||!x(n,n.next)&&0!==y(n.prev,n,n.next))n=n.next;else{if(M(n),(n=e=n.prev)===n.next)break;r=!0}}while(r||n!==e);return e}function o(t,e,r,n,i,f,h){if(t){!h&&f&&function(t,e,r,n){var i=t;do{null===i.z&&(i.z=d(i.x,i.y,e,r,n)),i.prevZ=i.prev,i.nextZ=i.next,i=i.next}while(i!==t);i.prevZ.nextZ=null,i.prevZ=null,function(t){var e,r,n,i,a,o,s,l,c=1;do{for(r=t,t=null,a=null,o=0;r;){for(o++,n=r,s=0,e=0;e<c&&(s++,n=n.nextZ);e++);for(l=c;s>0||l>0&&n;)0!==s&&(0===l||!n||r.z<=n.z)?(i=r,r=r.nextZ,s--):(i=n,n=n.nextZ,l--),a?a.nextZ=i:t=i,i.prevZ=a,a=i;r=n}a.nextZ=null,c*=2}while(o>1)}(i)}(t,n,i,f);for(var p,m,g=t;t.prev!==t.next;)if(p=t.prev,m=t.next,f?l(t,n,i,f):s(t))e.push(p.i/r),e.push(t.i/r),e.push(m.i/r),M(t),t=m.next,g=m.next;else if((t=m)===g){h?1===h?o(t=c(a(t),e,r),e,r,n,i,f,2):2===h&&u(t,e,r,n,i,f):o(a(t),e,r,n,i,f,1);break}}}function s(t){var e=t.prev,r=t,n=t.next;if(y(e,r,n)>=0)return!1;for(var i=t.next.next;i!==t.prev;){if(g(e.x,e.y,r.x,r.y,n.x,n.y,i.x,i.y)&&y(i.prev,i,i.next)>=0)return!1;i=i.next}return!0}function l(t,e,r,n){var i=t.prev,a=t,o=t.next;if(y(i,a,o)>=0)return!1;for(var s=i.x<a.x?i.x<o.x?i.x:o.x:a.x<o.x?a.x:o.x,l=i.y<a.y?i.y<o.y?i.y:o.y:a.y<o.y?a.y:o.y,c=i.x>a.x?i.x>o.x?i.x:o.x:a.x>o.x?a.x:o.x,u=i.y>a.y?i.y>o.y?i.y:o.y:a.y>o.y?a.y:o.y,f=d(s,l,e,r,n),h=d(c,u,e,r,n),p=t.prevZ,m=t.nextZ;p&&p.z>=f&&m&&m.z<=h;){if(p!==t.prev&&p!==t.next&&g(i.x,i.y,a.x,a.y,o.x,o.y,p.x,p.y)&&y(p.prev,p,p.next)>=0)return!1;if(p=p.prevZ,m!==t.prev&&m!==t.next&&g(i.x,i.y,a.x,a.y,o.x,o.y,m.x,m.y)&&y(m.prev,m,m.next)>=0)return!1;m=m.nextZ}for(;p&&p.z>=f;){if(p!==t.prev&&p!==t.next&&g(i.x,i.y,a.x,a.y,o.x,o.y,p.x,p.y)&&y(p.prev,p,p.next)>=0)return!1;p=p.prevZ}for(;m&&m.z<=h;){if(m!==t.prev&&m!==t.next&&g(i.x,i.y,a.x,a.y,o.x,o.y,m.x,m.y)&&y(m.prev,m,m.next)>=0)return!1;m=m.nextZ}return!0}function c(t,e,r){var n=t;do{var i=n.prev,o=n.next.next;!x(i,o)&&b(i,n,n.next,o)&&T(i,o)&&T(o,i)&&(e.push(i.i/r),e.push(n.i/r),e.push(o.i/r),M(n),M(n.next),n=t=o),n=n.next}while(n!==t);return a(n)}function u(t,e,r,n,i,s){var l=t;do{for(var c=l.next.next;c!==l.prev;){if(l.i!==c.i&&v(l,c)){var u=k(l,c);return l=a(l,l.next),u=a(u,u.next),o(l,e,r,n,i,s),void o(u,e,r,n,i,s)}c=c.next}l=l.next}while(l!==t)}function f(t,e){return t.x-e.x}function h(t,e){var r=function(t,e){var r,n=e,i=t.x,a=t.y,o=-1/0;do{if(a<=n.y&&a>=n.next.y&&n.next.y!==n.y){var s=n.x+(a-n.y)*(n.next.x-n.x)/(n.next.y-n.y);if(s<=i&&s>o){if(o=s,s===i){if(a===n.y)return n;if(a===n.next.y)return n.next}r=n.x<n.next.x?n:n.next}}n=n.next}while(n!==e);if(!r)return null;if(i===o)return r;var l,c=r,u=r.x,f=r.y,h=1/0;n=r;do{i>=n.x&&n.x>=u&&i!==n.x&&g(a<f?i:o,a,u,f,a<f?o:i,a,n.x,n.y)&&(l=Math.abs(a-n.y)/(i-n.x),T(n,t)&&(l<h||l===h&&(n.x>r.x||n.x===r.x&&p(r,n)))&&(r=n,h=l)),n=n.next}while(n!==c);return r}(t,e);if(!r)return e;var n=k(r,t),i=a(r,r.next);return a(n,n.next),e===r?i:e}function p(t,e){return y(t.prev,t,e.prev)<0&&y(e.next,t,t.next)<0}function d(t,e,r,n,i){return(t=1431655765&((t=858993459&((t=252645135&((t=16711935&((t=32767*(t-r)*i)|t<<8))|t<<4))|t<<2))|t<<1))|(e=1431655765&((e=858993459&((e=252645135&((e=16711935&((e=32767*(e-n)*i)|e<<8))|e<<4))|e<<2))|e<<1))<<1}function m(t){var e=t,r=t;do{(e.x<r.x||e.x===r.x&&e.y<r.y)&&(r=e),e=e.next}while(e!==t);return r}function g(t,e,r,n,i,a,o,s){return(i-o)*(e-s)-(t-o)*(a-s)>=0&&(t-o)*(n-s)-(r-o)*(e-s)>=0&&(r-o)*(a-s)-(i-o)*(n-s)>=0}function v(t,e){return t.next.i!==e.i&&t.prev.i!==e.i&&!function(t,e){var r=t;do{if(r.i!==t.i&&r.next.i!==t.i&&r.i!==e.i&&r.next.i!==e.i&&b(r,r.next,t,e))return!0;r=r.next}while(r!==t);return!1}(t,e)&&(T(t,e)&&T(e,t)&&function(t,e){var r=t,n=!1,i=(t.x+e.x)/2,a=(t.y+e.y)/2;do{r.y>a!=r.next.y>a&&r.next.y!==r.y&&i<(r.next.x-r.x)*(a-r.y)/(r.next.y-r.y)+r.x&&(n=!n),r=r.next}while(r!==t);return n}(t,e)&&(y(t.prev,t,e.prev)||y(t,e.prev,e))||x(t,e)&&y(t.prev,t,t.next)>0&&y(e.prev,e,e.next)>0)}function y(t,e,r){return(e.y-t.y)*(r.x-e.x)-(e.x-t.x)*(r.y-e.y)}function x(t,e){return t.x===e.x&&t.y===e.y}function b(t,e,r,n){var i=w(y(t,e,r)),a=w(y(t,e,n)),o=w(y(r,n,t)),s=w(y(r,n,e));return i!==a&&o!==s||(!(0!==i||!_(t,r,e))||(!(0!==a||!_(t,n,e))||(!(0!==o||!_(r,t,n))||!(0!==s||!_(r,e,n)))))}function _(t,e,r){return e.x<=Math.max(t.x,r.x)&&e.x>=Math.min(t.x,r.x)&&e.y<=Math.max(t.y,r.y)&&e.y>=Math.min(t.y,r.y)}function w(t){return t>0?1:t<0?-1:0}function T(t,e){return y(t.prev,t,t.next)<0?y(t,e,t.next)>=0&&y(t,t.prev,e)>=0:y(t,e,t.prev)<0||y(t,t.next,e)<0}function k(t,e){var r=new S(t.i,t.x,t.y),n=new S(e.i,e.x,e.y),i=t.next,a=e.prev;return t.next=e,e.prev=t,r.next=i,i.prev=r,n.next=r,r.prev=n,a.next=n,n.prev=a,n}function A(t,e,r,n){var i=new S(t,e,r);return n?(i.next=n.next,i.prev=n,n.next.prev=i,n.next=i):(i.prev=i,i.next=i),i}function M(t){t.next.prev=t.prev,t.prev.next=t.next,t.prevZ&&(t.prevZ.nextZ=t.nextZ),t.nextZ&&(t.nextZ.prevZ=t.prevZ)}function S(t,e,r){this.i=t,this.x=e,this.y=r,this.prev=null,this.next=null,this.z=null,this.prevZ=null,this.nextZ=null,this.steiner=!1}function E(t,e,r,n){for(var i=0,a=e,o=r-n;a<r;a+=n)i+=(t[o]-t[a])*(t[a+1]+t[o+1]),o=a;return i}e.exports=n,e.exports.default=n,n.deviation=function(t,e,r,n){var i=e&&e.length,a=i?e[0]*r:t.length,o=Math.abs(E(t,0,a,r));if(i)for(var s=0,l=e.length;s<l;s++){var c=e[s]*r,u=s<l-1?e[s+1]*r:t.length;o-=Math.abs(E(t,c,u,r))}var f=0;for(s=0;s<n.length;s+=3){var h=n[s]*r,p=n[s+1]*r,d=n[s+2]*r;f+=Math.abs((t[h]-t[d])*(t[p+1]-t[h+1])-(t[h]-t[p])*(t[d+1]-t[h+1]))}return 0===o&&0===f?0:Math.abs((f-o)/o)},n.flatten=function(t){for(var e=t[0][0].length,r={vertices:[],holes:[],dimensions:e},n=0,i=0;i<t.length;i++){for(var a=0;a<t[i].length;a++)for(var o=0;o<e;o++)r.vertices.push(t[i][a][o]);i>0&&(n+=t[i-1].length,r.holes.push(n))}return r}},{}],124:[function(t,e,r){var n=t("strongly-connected-components");e.exports=function(t,e){var r,i=[],a=[],o=[],s={},l=[];function c(t){var e,n,i=!1;for(a.push(t),o[t]=!0,e=0;e<l[t].length;e++)(n=l[t][e])===r?(u(r,a),i=!0):o[n]||(i=c(n));if(i)!function t(e){o[e]=!1,s.hasOwnProperty(e)&&Object.keys(s[e]).forEach((function(r){delete s[e][r],o[r]&&t(r)}))}(t);else for(e=0;e<l[t].length;e++){n=l[t][e];var f=s[n];f||(f={},s[n]=f),f[n]=!0}return a.pop(),i}function u(t,r){var n=[].concat(r).concat(t);e?e(n):i.push(n)}function f(e){!function(e){for(var r=0;r<t.length;r++)(r<e||!t[r])&&(t[r]=[]),t[r]=t[r].filter((function(t){return t>=e}))}(e);for(var r,i=n(t).components.filter((function(t){return t.length>1})),a=1/0,o=0;o<i.length;o++)for(var s=0;s<i[o].length;s++)i[o][s]<a&&(a=i[o][s],r=o);var l=i[r];return!!l&&{leastVertex:a,adjList:t.map((function(t,e){return-1===l.indexOf(e)?[]:t.filter((function(t){return-1!==l.indexOf(t)}))}))}}r=0;for(var h=t.length;r<h;){var p=f(r);if(r=p.leastVertex,l=p.adjList){for(var d=0;d<l.length;d++)for(var m=0;m<l[d].length;m++){var g=l[d][m];o[+g]=!1,s[g]={}}c(r),r+=1}else r=h}return e?void 0:i}},{"strongly-connected-components":301}],125:[function(t,e,r){"use strict";var n=t("../../object/valid-value");e.exports=function(){return n(this).length=0,this}},{"../../object/valid-value":156}],126:[function(t,e,r){"use strict";e.exports=t("./is-implemented")()?Array.from:t("./shim")},{"./is-implemented":127,"./shim":128}],127:[function(t,e,r){"use strict";e.exports=function(){var t,e,r=Array.from;return"function"==typeof r&&(e=r(t=["raz","dwa"]),Boolean(e&&e!==t&&"dwa"===e[1]))}},{}],128:[function(t,e,r){"use strict";var n=t("es6-symbol").iterator,i=t("../../function/is-arguments"),a=t("../../function/is-function"),o=t("../../number/to-pos-integer"),s=t("../../object/valid-callable"),l=t("../../object/valid-value"),c=t("../../object/is-value"),u=t("../../string/is-string"),f=Array.isArray,h=Function.prototype.call,p={configurable:!0,enumerable:!0,writable:!0,value:null},d=Object.defineProperty;e.exports=function(t){var e,r,m,g,v,y,x,b,_,w,T=arguments[1],k=arguments[2];if(t=Object(l(t)),c(T)&&s(T),this&&this!==Array&&a(this))e=this;else{if(!T){if(i(t))return 1!==(v=t.length)?Array.apply(null,t):((g=new Array(1))[0]=t[0],g);if(f(t)){for(g=new Array(v=t.length),r=0;r<v;++r)g[r]=t[r];return g}}g=[]}if(!f(t))if(void 0!==(_=t[n])){for(x=s(_).call(t),e&&(g=new e),b=x.next(),r=0;!b.done;)w=T?h.call(T,k,b.value,r):b.value,e?(p.value=w,d(g,r,p)):g[r]=w,b=x.next(),++r;v=r}else if(u(t)){for(v=t.length,e&&(g=new e),r=0,m=0;r<v;++r)w=t[r],r+1<v&&(y=w.charCodeAt(0))>=55296&&y<=56319&&(w+=t[++r]),w=T?h.call(T,k,w,m):w,e?(p.value=w,d(g,m,p)):g[m]=w,++m;v=m}if(void 0===v)for(v=o(t.length),e&&(g=new e(v)),r=0;r<v;++r)w=T?h.call(T,k,t[r],r):t[r],e?(p.value=w,d(g,r,p)):g[r]=w;return e&&(p.value=null,g.length=v),g}},{"../../function/is-arguments":129,"../../function/is-function":130,"../../number/to-pos-integer":136,"../../object/is-value":145,"../../object/valid-callable":154,"../../object/valid-value":156,"../../string/is-string":160,"es6-symbol":169}],129:[function(t,e,r){"use strict";var n=Object.prototype.toString,i=n.call(function(){return arguments}());e.exports=function(t){return n.call(t)===i}},{}],130:[function(t,e,r){"use strict";var n=Object.prototype.toString,i=RegExp.prototype.test.bind(/^[object [A-Za-z0-9]*Function]$/);e.exports=function(t){return"function"==typeof t&&i(n.call(t))}},{}],131:[function(t,e,r){"use strict";e.exports=function(){}},{}],132:[function(t,e,r){"use strict";e.exports=t("./is-implemented")()?Math.sign:t("./shim")},{"./is-implemented":133,"./shim":134}],133:[function(t,e,r){"use strict";e.exports=function(){var t=Math.sign;return"function"==typeof t&&(1===t(10)&&-1===t(-20))}},{}],134:[function(t,e,r){"use strict";e.exports=function(t){return t=Number(t),isNaN(t)||0===t?t:t>0?1:-1}},{}],135:[function(t,e,r){"use strict";var n=t("../math/sign"),i=Math.abs,a=Math.floor;e.exports=function(t){return isNaN(t)?0:0!==(t=Number(t))&&isFinite(t)?n(t)*a(i(t)):t}},{"../math/sign":132}],136:[function(t,e,r){"use strict";var n=t("./to-integer"),i=Math.max;e.exports=function(t){return i(0,n(t))}},{"./to-integer":135}],137:[function(t,e,r){"use strict";var n=t("./valid-callable"),i=t("./valid-value"),a=Function.prototype.bind,o=Function.prototype.call,s=Object.keys,l=Object.prototype.propertyIsEnumerable;e.exports=function(t,e){return function(r,c){var u,f=arguments[2],h=arguments[3];return r=Object(i(r)),n(c),u=s(r),h&&u.sort("function"==typeof h?a.call(h,r):void 0),"function"!=typeof t&&(t=u[t]),o.call(t,u,(function(t,n){return l.call(r,t)?o.call(c,f,r[t],t,r,n):e}))}}},{"./valid-callable":154,"./valid-value":156}],138:[function(t,e,r){"use strict";e.exports=t("./is-implemented")()?Object.assign:t("./shim")},{"./is-implemented":139,"./shim":140}],139:[function(t,e,r){"use strict";e.exports=function(){var t,e=Object.assign;return"function"==typeof e&&(e(t={foo:"raz"},{bar:"dwa"},{trzy:"trzy"}),t.foo+t.bar+t.trzy==="razdwatrzy")}},{}],140:[function(t,e,r){"use strict";var n=t("../keys"),i=t("../valid-value"),a=Math.max;e.exports=function(t,e){var r,o,s,l=a(arguments.length,2);for(t=Object(i(t)),s=function(n){try{t[n]=e[n]}catch(t){r||(r=t)}},o=1;o<l;++o)n(e=arguments[o]).forEach(s);if(void 0!==r)throw r;return t}},{"../keys":146,"../valid-value":156}],141:[function(t,e,r){"use strict";var n=t("../array/from"),i=t("./assign"),a=t("./valid-value");e.exports=function(t){var e=Object(a(t)),r=arguments[1],o=Object(arguments[2]);if(e!==t&&!r)return e;var s={};return r?n(r,(function(e){(o.ensure||e in t)&&(s[e]=t[e])})):i(s,t),s}},{"../array/from":126,"./assign":138,"./valid-value":156}],142:[function(t,e,r){"use strict";var n,i,a,o,s=Object.create;t("./set-prototype-of/is-implemented")()||(n=t("./set-prototype-of/shim")),e.exports=n?1!==n.level?s:(i={},a={},o={configurable:!1,enumerable:!1,writable:!0,value:void 0},Object.getOwnPropertyNames(Object.prototype).forEach((function(t){a[t]="__proto__"!==t?o:{configurable:!0,enumerable:!1,writable:!0,value:void 0}})),Object.defineProperties(i,a),Object.defineProperty(n,"nullPolyfill",{configurable:!1,enumerable:!1,writable:!1,value:i}),function(t,e){return s(null===t?i:t,e)}):s},{"./set-prototype-of/is-implemented":152,"./set-prototype-of/shim":153}],143:[function(t,e,r){"use strict";e.exports=t("./_iterate")("forEach")},{"./_iterate":137}],144:[function(t,e,r){"use strict";var n=t("./is-value"),i={function:!0,object:!0};e.exports=function(t){return n(t)&&i[typeof t]||!1}},{"./is-value":145}],145:[function(t,e,r){"use strict";var n=t("../function/noop")();e.exports=function(t){return t!==n&&null!==t}},{"../function/noop":131}],146:[function(t,e,r){"use strict";e.exports=t("./is-implemented")()?Object.keys:t("./shim")},{"./is-implemented":147,"./shim":148}],147:[function(t,e,r){"use strict";e.exports=function(){try{return Object.keys("primitive"),!0}catch(t){return!1}}},{}],148:[function(t,e,r){"use strict";var n=t("../is-value"),i=Object.keys;e.exports=function(t){return i(n(t)?Object(t):t)}},{"../is-value":145}],149:[function(t,e,r){"use strict";var n=t("./valid-callable"),i=t("./for-each"),a=Function.prototype.call;e.exports=function(t,e){var r={},o=arguments[2];return n(e),i(t,(function(t,n,i,s){r[n]=a.call(e,o,t,n,i,s)})),r}},{"./for-each":143,"./valid-callable":154}],150:[function(t,e,r){"use strict";var n=t("./is-value"),i=Array.prototype.forEach,a=Object.create,o=function(t,e){var r;for(r in t)e[r]=t[r]};e.exports=function(t){var e=a(null);return i.call(arguments,(function(t){n(t)&&o(Object(t),e)})),e}},{"./is-value":145}],151:[function(t,e,r){"use strict";e.exports=t("./is-implemented")()?Object.setPrototypeOf:t("./shim")},{"./is-implemented":152,"./shim":153}],152:[function(t,e,r){"use strict";var n=Object.create,i=Object.getPrototypeOf,a={};e.exports=function(){var t=Object.setPrototypeOf,e=arguments[0]||n;return"function"==typeof t&&i(t(e(null),a))===a}},{}],153:[function(t,e,r){"use strict";var n,i=t("../is-object"),a=t("../valid-value"),o=Object.prototype.isPrototypeOf,s=Object.defineProperty,l={configurable:!0,enumerable:!1,writable:!0,value:void 0};n=function(t,e){if(a(t),null===e||i(e))return t;throw new TypeError("Prototype must be null or an object")},e.exports=function(t){var e,r;return t?(2===t.level?t.set?(r=t.set,e=function(t,e){return r.call(n(t,e),e),t}):e=function(t,e){return n(t,e).__proto__=e,t}:e=function t(e,r){var i;return n(e,r),(i=o.call(t.nullPolyfill,e))&&delete t.nullPolyfill.__proto__,null===r&&(r=t.nullPolyfill),e.__proto__=r,i&&s(t.nullPolyfill,"__proto__",l),e},Object.defineProperty(e,"level",{configurable:!1,enumerable:!1,writable:!1,value:t.level})):null}(function(){var t,e=Object.create(null),r={},n=Object.getOwnPropertyDescriptor(Object.prototype,"__proto__");if(n){try{(t=n.set).call(e,r)}catch(t){}if(Object.getPrototypeOf(e)===r)return{set:t,level:2}}return e.__proto__=r,Object.getPrototypeOf(e)===r?{level:2}:((e={}).__proto__=r,Object.getPrototypeOf(e)===r&&{level:1})}()),t("../create")},{"../create":142,"../is-object":144,"../valid-value":156}],154:[function(t,e,r){"use strict";e.exports=function(t){if("function"!=typeof t)throw new TypeError(t+" is not a function");return t}},{}],155:[function(t,e,r){"use strict";var n=t("./is-object");e.exports=function(t){if(!n(t))throw new TypeError(t+" is not an Object");return t}},{"./is-object":144}],156:[function(t,e,r){"use strict";var n=t("./is-value");e.exports=function(t){if(!n(t))throw new TypeError("Cannot use null or undefined");return t}},{"./is-value":145}],157:[function(t,e,r){"use strict";e.exports=t("./is-implemented")()?String.prototype.contains:t("./shim")},{"./is-implemented":158,"./shim":159}],158:[function(t,e,r){"use strict";var n="razdwatrzy";e.exports=function(){return"function"==typeof n.contains&&(!0===n.contains("dwa")&&!1===n.contains("foo"))}},{}],159:[function(t,e,r){"use strict";var n=String.prototype.indexOf;e.exports=function(t){return n.call(this,t,arguments[1])>-1}},{}],160:[function(t,e,r){"use strict";var n=Object.prototype.toString,i=n.call("");e.exports=function(t){return"string"==typeof t||t&&"object"==typeof t&&(t instanceof String||n.call(t)===i)||!1}},{}],161:[function(t,e,r){"use strict";var n=Object.create(null),i=Math.random;e.exports=function(){var t;do{t=i().toString(36).slice(2)}while(n[t]);return t}},{}],162:[function(t,e,r){"use strict";var n,i=t("es5-ext/object/set-prototype-of"),a=t("es5-ext/string/#/contains"),o=t("d"),s=t("es6-symbol"),l=t("./"),c=Object.defineProperty;n=e.exports=function(t,e){if(!(this instanceof n))throw new TypeError("Constructor requires 'new'");l.call(this,t),e=e?a.call(e,"key+value")?"key+value":a.call(e,"key")?"key":"value":"value",c(this,"__kind__",o("",e))},i&&i(n,l),delete n.prototype.constructor,n.prototype=Object.create(l.prototype,{_resolve:o((function(t){return"value"===this.__kind__?this.__list__[t]:"key+value"===this.__kind__?[t,this.__list__[t]]:t}))}),c(n.prototype,s.toStringTag,o("c","Array Iterator"))},{"./":165,d:101,"es5-ext/object/set-prototype-of":151,"es5-ext/string/#/contains":157,"es6-symbol":169}],163:[function(t,e,r){"use strict";var n=t("es5-ext/function/is-arguments"),i=t("es5-ext/object/valid-callable"),a=t("es5-ext/string/is-string"),o=t("./get"),s=Array.isArray,l=Function.prototype.call,c=Array.prototype.some;e.exports=function(t,e){var r,u,f,h,p,d,m,g,v=arguments[2];if(s(t)||n(t)?r="array":a(t)?r="string":t=o(t),i(e),f=function(){h=!0},"array"!==r)if("string"!==r)for(u=t.next();!u.done;){if(l.call(e,v,u.value,f),h)return;u=t.next()}else for(d=t.length,p=0;p<d&&(m=t[p],p+1<d&&(g=m.charCodeAt(0))>=55296&&g<=56319&&(m+=t[++p]),l.call(e,v,m,f),!h);++p);else c.call(t,(function(t){return l.call(e,v,t,f),h}))}},{"./get":164,"es5-ext/function/is-arguments":129,"es5-ext/object/valid-callable":154,"es5-ext/string/is-string":160}],164:[function(t,e,r){"use strict";var n=t("es5-ext/function/is-arguments"),i=t("es5-ext/string/is-string"),a=t("./array"),o=t("./string"),s=t("./valid-iterable"),l=t("es6-symbol").iterator;e.exports=function(t){return"function"==typeof s(t)[l]?t[l]():n(t)?new a(t):i(t)?new o(t):new a(t)}},{"./array":162,"./string":167,"./valid-iterable":168,"es5-ext/function/is-arguments":129,"es5-ext/string/is-string":160,"es6-symbol":169}],165:[function(t,e,r){"use strict";var n,i=t("es5-ext/array/#/clear"),a=t("es5-ext/object/assign"),o=t("es5-ext/object/valid-callable"),s=t("es5-ext/object/valid-value"),l=t("d"),c=t("d/auto-bind"),u=t("es6-symbol"),f=Object.defineProperty,h=Object.defineProperties;e.exports=n=function(t,e){if(!(this instanceof n))throw new TypeError("Constructor requires 'new'");h(this,{__list__:l("w",s(t)),__context__:l("w",e),__nextIndex__:l("w",0)}),e&&(o(e.on),e.on("_add",this._onAdd),e.on("_delete",this._onDelete),e.on("_clear",this._onClear))},delete n.prototype.constructor,h(n.prototype,a({_next:l((function(){var t;if(this.__list__)return this.__redo__&&void 0!==(t=this.__redo__.shift())?t:this.__nextIndex__<this.__list__.length?this.__nextIndex__++:void this._unBind()})),next:l((function(){return this._createResult(this._next())})),_createResult:l((function(t){return void 0===t?{done:!0,value:void 0}:{done:!1,value:this._resolve(t)}})),_resolve:l((function(t){return this.__list__[t]})),_unBind:l((function(){this.__list__=null,delete this.__redo__,this.__context__&&(this.__context__.off("_add",this._onAdd),this.__context__.off("_delete",this._onDelete),this.__context__.off("_clear",this._onClear),this.__context__=null)})),toString:l((function(){return"[object "+(this[u.toStringTag]||"Object")+"]"}))},c({_onAdd:l((function(t){t>=this.__nextIndex__||(++this.__nextIndex__,this.__redo__?(this.__redo__.forEach((function(e,r){e>=t&&(this.__redo__[r]=++e)}),this),this.__redo__.push(t)):f(this,"__redo__",l("c",[t])))})),_onDelete:l((function(t){var e;t>=this.__nextIndex__||(--this.__nextIndex__,this.__redo__&&(-1!==(e=this.__redo__.indexOf(t))&&this.__redo__.splice(e,1),this.__redo__.forEach((function(e,r){e>t&&(this.__redo__[r]=--e)}),this)))})),_onClear:l((function(){this.__redo__&&i.call(this.__redo__),this.__nextIndex__=0}))}))),f(n.prototype,u.iterator,l((function(){return this})))},{d:101,"d/auto-bind":100,"es5-ext/array/#/clear":125,"es5-ext/object/assign":138,"es5-ext/object/valid-callable":154,"es5-ext/object/valid-value":156,"es6-symbol":169}],166:[function(t,e,r){"use strict";var n=t("es5-ext/function/is-arguments"),i=t("es5-ext/object/is-value"),a=t("es5-ext/string/is-string"),o=t("es6-symbol").iterator,s=Array.isArray;e.exports=function(t){return!!i(t)&&(!!s(t)||(!!a(t)||(!!n(t)||"function"==typeof t[o])))}},{"es5-ext/function/is-arguments":129,"es5-ext/object/is-value":145,"es5-ext/string/is-string":160,"es6-symbol":169}],167:[function(t,e,r){"use strict";var n,i=t("es5-ext/object/set-prototype-of"),a=t("d"),o=t("es6-symbol"),s=t("./"),l=Object.defineProperty;n=e.exports=function(t){if(!(this instanceof n))throw new TypeError("Constructor requires 'new'");t=String(t),s.call(this,t),l(this,"__length__",a("",t.length))},i&&i(n,s),delete n.prototype.constructor,n.prototype=Object.create(s.prototype,{_next:a((function(){if(this.__list__)return this.__nextIndex__<this.__length__?this.__nextIndex__++:void this._unBind()})),_resolve:a((function(t){var e,r=this.__list__[t];return this.__nextIndex__===this.__length__?r:(e=r.charCodeAt(0))>=55296&&e<=56319?r+this.__list__[this.__nextIndex__++]:r}))}),l(n.prototype,o.toStringTag,a("c","String Iterator"))},{"./":165,d:101,"es5-ext/object/set-prototype-of":151,"es6-symbol":169}],168:[function(t,e,r){"use strict";var n=t("./is-iterable");e.exports=function(t){if(!n(t))throw new TypeError(t+" is not iterable");return t}},{"./is-iterable":166}],169:[function(t,e,r){"use strict";e.exports=t("./is-implemented")()?t("ext/global-this").Symbol:t("./polyfill")},{"./is-implemented":170,"./polyfill":175,"ext/global-this":183}],170:[function(t,e,r){"use strict";var n=t("ext/global-this"),i={object:!0,symbol:!0};e.exports=function(){var t,e=n.Symbol;if("function"!=typeof e)return!1;t=e("test symbol");try{String(t)}catch(t){return!1}return!!i[typeof e.iterator]&&(!!i[typeof e.toPrimitive]&&!!i[typeof e.toStringTag])}},{"ext/global-this":183}],171:[function(t,e,r){"use strict";e.exports=function(t){return!!t&&("symbol"==typeof t||!!t.constructor&&("Symbol"===t.constructor.name&&"Symbol"===t[t.constructor.toStringTag]))}},{}],172:[function(t,e,r){"use strict";var n=t("d"),i=Object.create,a=Object.defineProperty,o=Object.prototype,s=i(null);e.exports=function(t){for(var e,r,i=0;s[t+(i||"")];)++i;return s[t+=i||""]=!0,a(o,e="@@"+t,n.gs(null,(function(t){r||(r=!0,a(this,e,n(t)),r=!1)}))),e}},{d:101}],173:[function(t,e,r){"use strict";var n=t("d"),i=t("ext/global-this").Symbol;e.exports=function(t){return Object.defineProperties(t,{hasInstance:n("",i&&i.hasInstance||t("hasInstance")),isConcatSpreadable:n("",i&&i.isConcatSpreadable||t("isConcatSpreadable")),iterator:n("",i&&i.iterator||t("iterator")),match:n("",i&&i.match||t("match")),replace:n("",i&&i.replace||t("replace")),search:n("",i&&i.search||t("search")),species:n("",i&&i.species||t("species")),split:n("",i&&i.split||t("split")),toPrimitive:n("",i&&i.toPrimitive||t("toPrimitive")),toStringTag:n("",i&&i.toStringTag||t("toStringTag")),unscopables:n("",i&&i.unscopables||t("unscopables"))})}},{d:101,"ext/global-this":183}],174:[function(t,e,r){"use strict";var n=t("d"),i=t("../../../validate-symbol"),a=Object.create(null);e.exports=function(t){return Object.defineProperties(t,{for:n((function(e){return a[e]?a[e]:a[e]=t(String(e))})),keyFor:n((function(t){var e;for(e in i(t),a)if(a[e]===t)return e}))})}},{"../../../validate-symbol":176,d:101}],175:[function(t,e,r){"use strict";var n,i,a,o=t("d"),s=t("./validate-symbol"),l=t("ext/global-this").Symbol,c=t("./lib/private/generate-name"),u=t("./lib/private/setup/standard-symbols"),f=t("./lib/private/setup/symbol-registry"),h=Object.create,p=Object.defineProperties,d=Object.defineProperty;if("function"==typeof l)try{String(l()),a=!0}catch(t){}else l=null;i=function(t){if(this instanceof i)throw new TypeError("Symbol is not a constructor");return n(t)},e.exports=n=function t(e){var r;if(this instanceof t)throw new TypeError("Symbol is not a constructor");return a?l(e):(r=h(i.prototype),e=void 0===e?"":String(e),p(r,{__description__:o("",e),__name__:o("",c(e))}))},u(n),f(n),p(i.prototype,{constructor:o(n),toString:o("",(function(){return this.__name__}))}),p(n.prototype,{toString:o((function(){return"Symbol ("+s(this).__description__+")"})),valueOf:o((function(){return s(this)}))}),d(n.prototype,n.toPrimitive,o("",(function(){var t=s(this);return"symbol"==typeof t?t:t.toString()}))),d(n.prototype,n.toStringTag,o("c","Symbol")),d(i.prototype,n.toStringTag,o("c",n.prototype[n.toStringTag])),d(i.prototype,n.toPrimitive,o("c",n.prototype[n.toPrimitive]))},{"./lib/private/generate-name":172,"./lib/private/setup/standard-symbols":173,"./lib/private/setup/symbol-registry":174,"./validate-symbol":176,d:101,"ext/global-this":183}],176:[function(t,e,r){"use strict";var n=t("./is-symbol");e.exports=function(t){if(!n(t))throw new TypeError(t+" is not a symbol");return t}},{"./is-symbol":171}],177:[function(t,e,r){"use strict";e.exports=t("./is-implemented")()?WeakMap:t("./polyfill")},{"./is-implemented":178,"./polyfill":180}],178:[function(t,e,r){"use strict";e.exports=function(){var t,e;if("function"!=typeof WeakMap)return!1;try{t=new WeakMap([[e={},"one"],[{},"two"],[{},"three"]])}catch(t){return!1}return"[object WeakMap]"===String(t)&&("function"==typeof t.set&&(t.set({},1)===t&&("function"==typeof t.delete&&("function"==typeof t.has&&"one"===t.get(e)))))}},{}],179:[function(t,e,r){"use strict";e.exports="function"==typeof WeakMap&&"[object WeakMap]"===Object.prototype.toString.call(new WeakMap)},{}],180:[function(t,e,r){"use strict";var n,i=t("es5-ext/object/is-value"),a=t("es5-ext/object/set-prototype-of"),o=t("es5-ext/object/valid-object"),s=t("es5-ext/object/valid-value"),l=t("es5-ext/string/random-uniq"),c=t("d"),u=t("es6-iterator/get"),f=t("es6-iterator/for-of"),h=t("es6-symbol").toStringTag,p=t("./is-native-implemented"),d=Array.isArray,m=Object.defineProperty,g=Object.prototype.hasOwnProperty,v=Object.getPrototypeOf;e.exports=n=function(){var t,e=arguments[0];if(!(this instanceof n))throw new TypeError("Constructor requires 'new'");return t=p&&a&&WeakMap!==n?a(new WeakMap,v(this)):this,i(e)&&(d(e)||(e=u(e))),m(t,"__weakMapData__",c("c","$weakMap$"+l())),e?(f(e,(function(e){s(e),t.set(e[0],e[1])})),t):t},p&&(a&&a(n,WeakMap),n.prototype=Object.create(WeakMap.prototype,{constructor:c(n)})),Object.defineProperties(n.prototype,{delete:c((function(t){return!!g.call(o(t),this.__weakMapData__)&&(delete t[this.__weakMapData__],!0)})),get:c((function(t){if(g.call(o(t),this.__weakMapData__))return t[this.__weakMapData__]})),has:c((function(t){return g.call(o(t),this.__weakMapData__)})),set:c((function(t,e){return m(o(t),this.__weakMapData__,c("c",e)),this})),toString:c((function(){return"[object WeakMap]"}))}),m(n.prototype,h,c("c","WeakMap"))},{"./is-native-implemented":179,d:101,"es5-ext/object/is-value":145,"es5-ext/object/set-prototype-of":151,"es5-ext/object/valid-object":155,"es5-ext/object/valid-value":156,"es5-ext/string/random-uniq":161,"es6-iterator/for-of":163,"es6-iterator/get":164,"es6-symbol":169}],181:[function(t,e,r){"use strict";var n,i="object"==typeof Reflect?Reflect:null,a=i&&"function"==typeof i.apply?i.apply:function(t,e,r){return Function.prototype.apply.call(t,e,r)};n=i&&"function"==typeof i.ownKeys?i.ownKeys:Object.getOwnPropertySymbols?function(t){return Object.getOwnPropertyNames(t).concat(Object.getOwnPropertySymbols(t))}:function(t){return Object.getOwnPropertyNames(t)};var o=Number.isNaN||function(t){return t!=t};function s(){s.init.call(this)}e.exports=s,e.exports.once=function(t,e){return new Promise((function(r,n){function i(r){t.removeListener(e,a),n(r)}function a(){"function"==typeof t.removeListener&&t.removeListener("error",i),r([].slice.call(arguments))}v(t,e,a,{once:!0}),"error"!==e&&function(t,e,r){"function"==typeof t.on&&v(t,"error",e,r)}(t,i,{once:!0})}))},s.EventEmitter=s,s.prototype._events=void 0,s.prototype._eventsCount=0,s.prototype._maxListeners=void 0;var l=10;function c(t){if("function"!=typeof t)throw new TypeError('The "listener" argument must be of type Function. Received type '+typeof t)}function u(t){return void 0===t._maxListeners?s.defaultMaxListeners:t._maxListeners}function f(t,e,r,n){var i,a,o,s;if(c(r),void 0===(a=t._events)?(a=t._events=Object.create(null),t._eventsCount=0):(void 0!==a.newListener&&(t.emit("newListener",e,r.listener?r.listener:r),a=t._events),o=a[e]),void 0===o)o=a[e]=r,++t._eventsCount;else if("function"==typeof o?o=a[e]=n?[r,o]:[o,r]:n?o.unshift(r):o.push(r),(i=u(t))>0&&o.length>i&&!o.warned){o.warned=!0;var l=new Error("Possible EventEmitter memory leak detected. "+o.length+" "+String(e)+" listeners added. Use emitter.setMaxListeners() to increase limit");l.name="MaxListenersExceededWarning",l.emitter=t,l.type=e,l.count=o.length,s=l,console&&console.warn&&console.warn(s)}return t}function h(){if(!this.fired)return this.target.removeListener(this.type,this.wrapFn),this.fired=!0,0===arguments.length?this.listener.call(this.target):this.listener.apply(this.target,arguments)}function p(t,e,r){var n={fired:!1,wrapFn:void 0,target:t,type:e,listener:r},i=h.bind(n);return i.listener=r,n.wrapFn=i,i}function d(t,e,r){var n=t._events;if(void 0===n)return[];var i=n[e];return void 0===i?[]:"function"==typeof i?r?[i.listener||i]:[i]:r?function(t){for(var e=new Array(t.length),r=0;r<e.length;++r)e[r]=t[r].listener||t[r];return e}(i):g(i,i.length)}function m(t){var e=this._events;if(void 0!==e){var r=e[t];if("function"==typeof r)return 1;if(void 0!==r)return r.length}return 0}function g(t,e){for(var r=new Array(e),n=0;n<e;++n)r[n]=t[n];return r}function v(t,e,r,n){if("function"==typeof t.on)n.once?t.once(e,r):t.on(e,r);else{if("function"!=typeof t.addEventListener)throw new TypeError('The "emitter" argument must be of type EventEmitter. Received type '+typeof t);t.addEventListener(e,(function i(a){n.once&&t.removeEventListener(e,i),r(a)}))}}Object.defineProperty(s,"defaultMaxListeners",{enumerable:!0,get:function(){return l},set:function(t){if("number"!=typeof t||t<0||o(t))throw new RangeError('The value of "defaultMaxListeners" is out of range. It must be a non-negative number. Received '+t+".");l=t}}),s.init=function(){void 0!==this._events&&this._events!==Object.getPrototypeOf(this)._events||(this._events=Object.create(null),this._eventsCount=0),this._maxListeners=this._maxListeners||void 0},s.prototype.setMaxListeners=function(t){if("number"!=typeof t||t<0||o(t))throw new RangeError('The value of "n" is out of range. It must be a non-negative number. Received '+t+".");return this._maxListeners=t,this},s.prototype.getMaxListeners=function(){return u(this)},s.prototype.emit=function(t){for(var e=[],r=1;r<arguments.length;r++)e.push(arguments[r]);var n="error"===t,i=this._events;if(void 0!==i)n=n&&void 0===i.error;else if(!n)return!1;if(n){var o;if(e.length>0&&(o=e[0]),o instanceof Error)throw o;var s=new Error("Unhandled error."+(o?" ("+o.message+")":""));throw s.context=o,s}var l=i[t];if(void 0===l)return!1;if("function"==typeof l)a(l,this,e);else{var c=l.length,u=g(l,c);for(r=0;r<c;++r)a(u[r],this,e)}return!0},s.prototype.addListener=function(t,e){return f(this,t,e,!1)},s.prototype.on=s.prototype.addListener,s.prototype.prependListener=function(t,e){return f(this,t,e,!0)},s.prototype.once=function(t,e){return c(e),this.on(t,p(this,t,e)),this},s.prototype.prependOnceListener=function(t,e){return c(e),this.prependListener(t,p(this,t,e)),this},s.prototype.removeListener=function(t,e){var r,n,i,a,o;if(c(e),void 0===(n=this._events))return this;if(void 0===(r=n[t]))return this;if(r===e||r.listener===e)0==--this._eventsCount?this._events=Object.create(null):(delete n[t],n.removeListener&&this.emit("removeListener",t,r.listener||e));else if("function"!=typeof r){for(i=-1,a=r.length-1;a>=0;a--)if(r[a]===e||r[a].listener===e){o=r[a].listener,i=a;break}if(i<0)return this;0===i?r.shift():function(t,e){for(;e+1<t.length;e++)t[e]=t[e+1];t.pop()}(r,i),1===r.length&&(n[t]=r[0]),void 0!==n.removeListener&&this.emit("removeListener",t,o||e)}return this},s.prototype.off=s.prototype.removeListener,s.prototype.removeAllListeners=function(t){var e,r,n;if(void 0===(r=this._events))return this;if(void 0===r.removeListener)return 0===arguments.length?(this._events=Object.create(null),this._eventsCount=0):void 0!==r[t]&&(0==--this._eventsCount?this._events=Object.create(null):delete r[t]),this;if(0===arguments.length){var i,a=Object.keys(r);for(n=0;n<a.length;++n)"removeListener"!==(i=a[n])&&this.removeAllListeners(i);return this.removeAllListeners("removeListener"),this._events=Object.create(null),this._eventsCount=0,this}if("function"==typeof(e=r[t]))this.removeListener(t,e);else if(void 0!==e)for(n=e.length-1;n>=0;n--)this.removeListener(t,e[n]);return this},s.prototype.listeners=function(t){return d(this,t,!0)},s.prototype.rawListeners=function(t){return d(this,t,!1)},s.listenerCount=function(t,e){return"function"==typeof t.listenerCount?t.listenerCount(e):m.call(t,e)},s.prototype.listenerCount=m,s.prototype.eventNames=function(){return this._eventsCount>0?n(this._events):[]}},{}],182:[function(t,e,r){var n=function(){if("object"==typeof self&&self)return self;if("object"==typeof window&&window)return window;throw new Error("Unable to resolve global `this`")};e.exports=function(){if(this)return this;try{Object.defineProperty(Object.prototype,"__global__",{get:function(){return this},configurable:!0})}catch(t){return n()}try{return __global__||n()}finally{delete Object.prototype.__global__}}()},{}],183:[function(t,e,r){"use strict";e.exports=t("./is-implemented")()?globalThis:t("./implementation")},{"./implementation":182,"./is-implemented":184}],184:[function(t,e,r){"use strict";e.exports=function(){return"object"==typeof globalThis&&(!!globalThis&&globalThis.Array===Array)}},{}],185:[function(t,e,r){"use strict";var n=t("is-string-blank");e.exports=function(t){var e=typeof t;if("string"===e){var r=t;if(0===(t=+t)&&n(r))return!1}else if("number"!==e)return!1;return t-t<1}},{"is-string-blank":232}],186:[function(t,e,r){var n=t("dtype");e.exports=function(t,e,r){if(!t)throw new TypeError("must specify data as first parameter");if(r=0|+(r||0),Array.isArray(t)&&t[0]&&"number"==typeof t[0][0]){var i,a,o,s,l=t[0].length,c=t.length*l;e&&"string"!=typeof e||(e=new(n(e||"float32"))(c+r));var u=e.length-r;if(c!==u)throw new Error("source length "+c+" ("+l+"x"+t.length+") does not match destination length "+u);for(i=0,o=r;i<t.length;i++)for(a=0;a<l;a++)e[o++]=null===t[i][a]?NaN:t[i][a]}else if(e&&"string"!=typeof e)e.set(t,r);else{var f=n(e||"float32");if(Array.isArray(t)||"array"===e)for(e=new f(t.length+r),i=0,o=r,s=e.length;o<s;o++,i++)e[o]=null===t[i]?NaN:t[i];else 0===r?e=new f(t):(e=new f(t.length+r)).set(t,r)}return e}},{dtype:121}],187:[function(t,e,r){"use strict";var n=t("css-font/stringify"),i=[32,126];e.exports=function(t){var e=(t=t||{}).shape?t.shape:t.canvas?[t.canvas.width,t.canvas.height]:[512,512],r=t.canvas||document.createElement("canvas"),a=t.font,o="number"==typeof t.step?[t.step,t.step]:t.step||[32,32],s=t.chars||i;a&&"string"!=typeof a&&(a=n(a));if(Array.isArray(s)){if(2===s.length&&"number"==typeof s[0]&&"number"==typeof s[1]){for(var l=[],c=s[0],u=0;c<=s[1];c++)l[u++]=String.fromCharCode(c);s=l}}else s=String(s).split("");e=e.slice(),r.width=e[0],r.height=e[1];var f=r.getContext("2d");f.fillStyle="#000",f.fillRect(0,0,r.width,r.height),f.font=a,f.textAlign="center",f.textBaseline="middle",f.fillStyle="#fff";var h=o[0]/2,p=o[1]/2;for(c=0;c<s.length;c++)f.fillText(s[c],h,p),(h+=o[0])>e[0]-o[0]/2&&(h=o[0]/2,p+=o[1]);return r}},{"css-font/stringify":97}],188:[function(t,e,r){"use strict";function n(t,e){e||(e={}),("string"==typeof t||Array.isArray(t))&&(e.family=t);var r=Array.isArray(e.family)?e.family.join(", "):e.family;if(!r)throw Error("`family` must be defined");var s=e.size||e.fontSize||e.em||48,l=e.weight||e.fontWeight||"",c=(t=[e.style||e.fontStyle||"",l,s].join(" ")+"px "+r,e.origin||"top");if(n.cache[r]&&s<=n.cache[r].em)return i(n.cache[r],c);var u=e.canvas||n.canvas,f=u.getContext("2d"),h={upper:void 0!==e.upper?e.upper:"H",lower:void 0!==e.lower?e.lower:"x",descent:void 0!==e.descent?e.descent:"p",ascent:void 0!==e.ascent?e.ascent:"h",tittle:void 0!==e.tittle?e.tittle:"i",overshoot:void 0!==e.overshoot?e.overshoot:"O"},p=Math.ceil(1.5*s);u.height=p,u.width=.5*p,f.font=t;var d={top:0};f.clearRect(0,0,p,p),f.textBaseline="top",f.fillStyle="black",f.fillText("H",0,0);var m=a(f.getImageData(0,0,p,p));f.clearRect(0,0,p,p),f.textBaseline="bottom",f.fillText("H",0,p);var g=a(f.getImageData(0,0,p,p));d.lineHeight=d.bottom=p-g+m,f.clearRect(0,0,p,p),f.textBaseline="alphabetic",f.fillText("H",0,p);var v=p-a(f.getImageData(0,0,p,p))-1+m;d.baseline=d.alphabetic=v,f.clearRect(0,0,p,p),f.textBaseline="middle",f.fillText("H",0,.5*p);var y=a(f.getImageData(0,0,p,p));d.median=d.middle=p-y-1+m-.5*p,f.clearRect(0,0,p,p),f.textBaseline="hanging",f.fillText("H",0,.5*p);var x=a(f.getImageData(0,0,p,p));d.hanging=p-x-1+m-.5*p,f.clearRect(0,0,p,p),f.textBaseline="ideographic",f.fillText("H",0,p);var b=a(f.getImageData(0,0,p,p));if(d.ideographic=p-b-1+m,h.upper&&(f.clearRect(0,0,p,p),f.textBaseline="top",f.fillText(h.upper,0,0),d.upper=a(f.getImageData(0,0,p,p)),d.capHeight=d.baseline-d.upper),h.lower&&(f.clearRect(0,0,p,p),f.textBaseline="top",f.fillText(h.lower,0,0),d.lower=a(f.getImageData(0,0,p,p)),d.xHeight=d.baseline-d.lower),h.tittle&&(f.clearRect(0,0,p,p),f.textBaseline="top",f.fillText(h.tittle,0,0),d.tittle=a(f.getImageData(0,0,p,p))),h.ascent&&(f.clearRect(0,0,p,p),f.textBaseline="top",f.fillText(h.ascent,0,0),d.ascent=a(f.getImageData(0,0,p,p))),h.descent&&(f.clearRect(0,0,p,p),f.textBaseline="top",f.fillText(h.descent,0,0),d.descent=o(f.getImageData(0,0,p,p))),h.overshoot){f.clearRect(0,0,p,p),f.textBaseline="top",f.fillText(h.overshoot,0,0);var _=o(f.getImageData(0,0,p,p));d.overshoot=_-v}for(var w in d)d[w]/=s;return d.em=s,n.cache[r]=d,i(d,c)}function i(t,e){var r={};for(var n in"string"==typeof e&&(e=t[e]),t)"em"!==n&&(r[n]=t[n]-e);return r}function a(t){for(var e=t.height,r=t.data,n=3;n<r.length;n+=4)if(0!==r[n])return Math.floor(.25*(n-3)/e)}function o(t){for(var e=t.height,r=t.data,n=r.length-1;n>0;n-=4)if(0!==r[n])return Math.floor(.25*(n-3)/e)}e.exports=n,n.canvas=document.createElement("canvas"),n.cache={}},{}],189:[function(t,e,r){e.exports=function(t,e){if("string"!=typeof t)throw new TypeError("must specify type string");if(e=e||{},"undefined"==typeof document&&!e.canvas)return null;var r=e.canvas||document.createElement("canvas");"number"==typeof e.width&&(r.width=e.width);"number"==typeof e.height&&(r.height=e.height);var n,i=e;try{var a=[t];0===t.indexOf("webgl")&&a.push("experimental-"+t);for(var o=0;o<a.length;o++)if(n=r.getContext(a[o],i))return n}catch(t){n=null}return n||null}},{}],190:[function(t,e,r){e.exports=function(t,e){var r=e[0],n=e[1],i=e[2],a=e[3],o=e[4],s=e[5],l=e[6],c=e[7],u=e[8],f=e[9],h=e[10],p=e[11],d=e[12],m=e[13],g=e[14],v=e[15];return t[0]=s*(h*v-p*g)-f*(l*v-c*g)+m*(l*p-c*h),t[1]=-(n*(h*v-p*g)-f*(i*v-a*g)+m*(i*p-a*h)),t[2]=n*(l*v-c*g)-s*(i*v-a*g)+m*(i*c-a*l),t[3]=-(n*(l*p-c*h)-s*(i*p-a*h)+f*(i*c-a*l)),t[4]=-(o*(h*v-p*g)-u*(l*v-c*g)+d*(l*p-c*h)),t[5]=r*(h*v-p*g)-u*(i*v-a*g)+d*(i*p-a*h),t[6]=-(r*(l*v-c*g)-o*(i*v-a*g)+d*(i*c-a*l)),t[7]=r*(l*p-c*h)-o*(i*p-a*h)+u*(i*c-a*l),t[8]=o*(f*v-p*m)-u*(s*v-c*m)+d*(s*p-c*f),t[9]=-(r*(f*v-p*m)-u*(n*v-a*m)+d*(n*p-a*f)),t[10]=r*(s*v-c*m)-o*(n*v-a*m)+d*(n*c-a*s),t[11]=-(r*(s*p-c*f)-o*(n*p-a*f)+u*(n*c-a*s)),t[12]=-(o*(f*g-h*m)-u*(s*g-l*m)+d*(s*h-l*f)),t[13]=r*(f*g-h*m)-u*(n*g-i*m)+d*(n*h-i*f),t[14]=-(r*(s*g-l*m)-o*(n*g-i*m)+d*(n*l-i*s)),t[15]=r*(s*h-l*f)-o*(n*h-i*f)+u*(n*l-i*s),t}},{}],191:[function(t,e,r){e.exports=function(t){var e=new Float32Array(16);return e[0]=t[0],e[1]=t[1],e[2]=t[2],e[3]=t[3],e[4]=t[4],e[5]=t[5],e[6]=t[6],e[7]=t[7],e[8]=t[8],e[9]=t[9],e[10]=t[10],e[11]=t[11],e[12]=t[12],e[13]=t[13],e[14]=t[14],e[15]=t[15],e}},{}],192:[function(t,e,r){e.exports=function(t,e){return t[0]=e[0],t[1]=e[1],t[2]=e[2],t[3]=e[3],t[4]=e[4],t[5]=e[5],t[6]=e[6],t[7]=e[7],t[8]=e[8],t[9]=e[9],t[10]=e[10],t[11]=e[11],t[12]=e[12],t[13]=e[13],t[14]=e[14],t[15]=e[15],t}},{}],193:[function(t,e,r){e.exports=function(){var t=new Float32Array(16);return t[0]=1,t[1]=0,t[2]=0,t[3]=0,t[4]=0,t[5]=1,t[6]=0,t[7]=0,t[8]=0,t[9]=0,t[10]=1,t[11]=0,t[12]=0,t[13]=0,t[14]=0,t[15]=1,t}},{}],194:[function(t,e,r){e.exports=function(t){var e=t[0],r=t[1],n=t[2],i=t[3],a=t[4],o=t[5],s=t[6],l=t[7],c=t[8],u=t[9],f=t[10],h=t[11],p=t[12],d=t[13],m=t[14],g=t[15];return(e*o-r*a)*(f*g-h*m)-(e*s-n*a)*(u*g-h*d)+(e*l-i*a)*(u*m-f*d)+(r*s-n*o)*(c*g-h*p)-(r*l-i*o)*(c*m-f*p)+(n*l-i*s)*(c*d-u*p)}},{}],195:[function(t,e,r){e.exports=function(t,e){var r=e[0],n=e[1],i=e[2],a=e[3],o=r+r,s=n+n,l=i+i,c=r*o,u=n*o,f=n*s,h=i*o,p=i*s,d=i*l,m=a*o,g=a*s,v=a*l;return t[0]=1-f-d,t[1]=u+v,t[2]=h-g,t[3]=0,t[4]=u-v,t[5]=1-c-d,t[6]=p+m,t[7]=0,t[8]=h+g,t[9]=p-m,t[10]=1-c-f,t[11]=0,t[12]=0,t[13]=0,t[14]=0,t[15]=1,t}},{}],196:[function(t,e,r){e.exports=function(t,e,r){var n,i,a,o=r[0],s=r[1],l=r[2],c=Math.sqrt(o*o+s*s+l*l);if(Math.abs(c)<1e-6)return null;return o*=c=1/c,s*=c,l*=c,n=Math.sin(e),i=Math.cos(e),a=1-i,t[0]=o*o*a+i,t[1]=s*o*a+l*n,t[2]=l*o*a-s*n,t[3]=0,t[4]=o*s*a-l*n,t[5]=s*s*a+i,t[6]=l*s*a+o*n,t[7]=0,t[8]=o*l*a+s*n,t[9]=s*l*a-o*n,t[10]=l*l*a+i,t[11]=0,t[12]=0,t[13]=0,t[14]=0,t[15]=1,t}},{}],197:[function(t,e,r){e.exports=function(t,e,r){var n=e[0],i=e[1],a=e[2],o=e[3],s=n+n,l=i+i,c=a+a,u=n*s,f=n*l,h=n*c,p=i*l,d=i*c,m=a*c,g=o*s,v=o*l,y=o*c;return t[0]=1-(p+m),t[1]=f+y,t[2]=h-v,t[3]=0,t[4]=f-y,t[5]=1-(u+m),t[6]=d+g,t[7]=0,t[8]=h+v,t[9]=d-g,t[10]=1-(u+p),t[11]=0,t[12]=r[0],t[13]=r[1],t[14]=r[2],t[15]=1,t}},{}],198:[function(t,e,r){e.exports=function(t,e){return t[0]=e[0],t[1]=0,t[2]=0,t[3]=0,t[4]=0,t[5]=e[1],t[6]=0,t[7]=0,t[8]=0,t[9]=0,t[10]=e[2],t[11]=0,t[12]=0,t[13]=0,t[14]=0,t[15]=1,t}},{}],199:[function(t,e,r){e.exports=function(t,e){return t[0]=1,t[1]=0,t[2]=0,t[3]=0,t[4]=0,t[5]=1,t[6]=0,t[7]=0,t[8]=0,t[9]=0,t[10]=1,t[11]=0,t[12]=e[0],t[13]=e[1],t[14]=e[2],t[15]=1,t}},{}],200:[function(t,e,r){e.exports=function(t,e){var r=Math.sin(e),n=Math.cos(e);return t[0]=1,t[1]=0,t[2]=0,t[3]=0,t[4]=0,t[5]=n,t[6]=r,t[7]=0,t[8]=0,t[9]=-r,t[10]=n,t[11]=0,t[12]=0,t[13]=0,t[14]=0,t[15]=1,t}},{}],201:[function(t,e,r){e.exports=function(t,e){var r=Math.sin(e),n=Math.cos(e);return t[0]=n,t[1]=0,t[2]=-r,t[3]=0,t[4]=0,t[5]=1,t[6]=0,t[7]=0,t[8]=r,t[9]=0,t[10]=n,t[11]=0,t[12]=0,t[13]=0,t[14]=0,t[15]=1,t}},{}],202:[function(t,e,r){e.exports=function(t,e){var r=Math.sin(e),n=Math.cos(e);return t[0]=n,t[1]=r,t[2]=0,t[3]=0,t[4]=-r,t[5]=n,t[6]=0,t[7]=0,t[8]=0,t[9]=0,t[10]=1,t[11]=0,t[12]=0,t[13]=0,t[14]=0,t[15]=1,t}},{}],203:[function(t,e,r){e.exports=function(t,e,r,n,i,a,o){var s=1/(r-e),l=1/(i-n),c=1/(a-o);return t[0]=2*a*s,t[1]=0,t[2]=0,t[3]=0,t[4]=0,t[5]=2*a*l,t[6]=0,t[7]=0,t[8]=(r+e)*s,t[9]=(i+n)*l,t[10]=(o+a)*c,t[11]=-1,t[12]=0,t[13]=0,t[14]=o*a*2*c,t[15]=0,t}},{}],204:[function(t,e,r){e.exports=function(t){return t[0]=1,t[1]=0,t[2]=0,t[3]=0,t[4]=0,t[5]=1,t[6]=0,t[7]=0,t[8]=0,t[9]=0,t[10]=1,t[11]=0,t[12]=0,t[13]=0,t[14]=0,t[15]=1,t}},{}],205:[function(t,e,r){e.exports={create:t("./create"),clone:t("./clone"),copy:t("./copy"),identity:t("./identity"),transpose:t("./transpose"),invert:t("./invert"),adjoint:t("./adjoint"),determinant:t("./determinant"),multiply:t("./multiply"),translate:t("./translate"),scale:t("./scale"),rotate:t("./rotate"),rotateX:t("./rotateX"),rotateY:t("./rotateY"),rotateZ:t("./rotateZ"),fromRotation:t("./fromRotation"),fromRotationTranslation:t("./fromRotationTranslation"),fromScaling:t("./fromScaling"),fromTranslation:t("./fromTranslation"),fromXRotation:t("./fromXRotation"),fromYRotation:t("./fromYRotation"),fromZRotation:t("./fromZRotation"),fromQuat:t("./fromQuat"),frustum:t("./frustum"),perspective:t("./perspective"),perspectiveFromFieldOfView:t("./perspectiveFromFieldOfView"),ortho:t("./ortho"),lookAt:t("./lookAt"),str:t("./str")}},{"./adjoint":190,"./clone":191,"./copy":192,"./create":193,"./determinant":194,"./fromQuat":195,"./fromRotation":196,"./fromRotationTranslation":197,"./fromScaling":198,"./fromTranslation":199,"./fromXRotation":200,"./fromYRotation":201,"./fromZRotation":202,"./frustum":203,"./identity":204,"./invert":206,"./lookAt":207,"./multiply":208,"./ortho":209,"./perspective":210,"./perspectiveFromFieldOfView":211,"./rotate":212,"./rotateX":213,"./rotateY":214,"./rotateZ":215,"./scale":216,"./str":217,"./translate":218,"./transpose":219}],206:[function(t,e,r){e.exports=function(t,e){var r=e[0],n=e[1],i=e[2],a=e[3],o=e[4],s=e[5],l=e[6],c=e[7],u=e[8],f=e[9],h=e[10],p=e[11],d=e[12],m=e[13],g=e[14],v=e[15],y=r*s-n*o,x=r*l-i*o,b=r*c-a*o,_=n*l-i*s,w=n*c-a*s,T=i*c-a*l,k=u*m-f*d,A=u*g-h*d,M=u*v-p*d,S=f*g-h*m,E=f*v-p*m,L=h*v-p*g,C=y*L-x*E+b*S+_*M-w*A+T*k;if(!C)return null;return C=1/C,t[0]=(s*L-l*E+c*S)*C,t[1]=(i*E-n*L-a*S)*C,t[2]=(m*T-g*w+v*_)*C,t[3]=(h*w-f*T-p*_)*C,t[4]=(l*M-o*L-c*A)*C,t[5]=(r*L-i*M+a*A)*C,t[6]=(g*b-d*T-v*x)*C,t[7]=(u*T-h*b+p*x)*C,t[8]=(o*E-s*M+c*k)*C,t[9]=(n*M-r*E-a*k)*C,t[10]=(d*w-m*b+v*y)*C,t[11]=(f*b-u*w-p*y)*C,t[12]=(s*A-o*S-l*k)*C,t[13]=(r*S-n*A+i*k)*C,t[14]=(m*x-d*_-g*y)*C,t[15]=(u*_-f*x+h*y)*C,t}},{}],207:[function(t,e,r){var n=t("./identity");e.exports=function(t,e,r,i){var a,o,s,l,c,u,f,h,p,d,m=e[0],g=e[1],v=e[2],y=i[0],x=i[1],b=i[2],_=r[0],w=r[1],T=r[2];if(Math.abs(m-_)<1e-6&&Math.abs(g-w)<1e-6&&Math.abs(v-T)<1e-6)return n(t);f=m-_,h=g-w,p=v-T,d=1/Math.sqrt(f*f+h*h+p*p),a=x*(p*=d)-b*(h*=d),o=b*(f*=d)-y*p,s=y*h-x*f,(d=Math.sqrt(a*a+o*o+s*s))?(a*=d=1/d,o*=d,s*=d):(a=0,o=0,s=0);l=h*s-p*o,c=p*a-f*s,u=f*o-h*a,(d=Math.sqrt(l*l+c*c+u*u))?(l*=d=1/d,c*=d,u*=d):(l=0,c=0,u=0);return t[0]=a,t[1]=l,t[2]=f,t[3]=0,t[4]=o,t[5]=c,t[6]=h,t[7]=0,t[8]=s,t[9]=u,t[10]=p,t[11]=0,t[12]=-(a*m+o*g+s*v),t[13]=-(l*m+c*g+u*v),t[14]=-(f*m+h*g+p*v),t[15]=1,t}},{"./identity":204}],208:[function(t,e,r){e.exports=function(t,e,r){var n=e[0],i=e[1],a=e[2],o=e[3],s=e[4],l=e[5],c=e[6],u=e[7],f=e[8],h=e[9],p=e[10],d=e[11],m=e[12],g=e[13],v=e[14],y=e[15],x=r[0],b=r[1],_=r[2],w=r[3];return t[0]=x*n+b*s+_*f+w*m,t[1]=x*i+b*l+_*h+w*g,t[2]=x*a+b*c+_*p+w*v,t[3]=x*o+b*u+_*d+w*y,x=r[4],b=r[5],_=r[6],w=r[7],t[4]=x*n+b*s+_*f+w*m,t[5]=x*i+b*l+_*h+w*g,t[6]=x*a+b*c+_*p+w*v,t[7]=x*o+b*u+_*d+w*y,x=r[8],b=r[9],_=r[10],w=r[11],t[8]=x*n+b*s+_*f+w*m,t[9]=x*i+b*l+_*h+w*g,t[10]=x*a+b*c+_*p+w*v,t[11]=x*o+b*u+_*d+w*y,x=r[12],b=r[13],_=r[14],w=r[15],t[12]=x*n+b*s+_*f+w*m,t[13]=x*i+b*l+_*h+w*g,t[14]=x*a+b*c+_*p+w*v,t[15]=x*o+b*u+_*d+w*y,t}},{}],209:[function(t,e,r){e.exports=function(t,e,r,n,i,a,o){var s=1/(e-r),l=1/(n-i),c=1/(a-o);return t[0]=-2*s,t[1]=0,t[2]=0,t[3]=0,t[4]=0,t[5]=-2*l,t[6]=0,t[7]=0,t[8]=0,t[9]=0,t[10]=2*c,t[11]=0,t[12]=(e+r)*s,t[13]=(i+n)*l,t[14]=(o+a)*c,t[15]=1,t}},{}],210:[function(t,e,r){e.exports=function(t,e,r,n,i){var a=1/Math.tan(e/2),o=1/(n-i);return t[0]=a/r,t[1]=0,t[2]=0,t[3]=0,t[4]=0,t[5]=a,t[6]=0,t[7]=0,t[8]=0,t[9]=0,t[10]=(i+n)*o,t[11]=-1,t[12]=0,t[13]=0,t[14]=2*i*n*o,t[15]=0,t}},{}],211:[function(t,e,r){e.exports=function(t,e,r,n){var i=Math.tan(e.upDegrees*Math.PI/180),a=Math.tan(e.downDegrees*Math.PI/180),o=Math.tan(e.leftDegrees*Math.PI/180),s=Math.tan(e.rightDegrees*Math.PI/180),l=2/(o+s),c=2/(i+a);return t[0]=l,t[1]=0,t[2]=0,t[3]=0,t[4]=0,t[5]=c,t[6]=0,t[7]=0,t[8]=-(o-s)*l*.5,t[9]=(i-a)*c*.5,t[10]=n/(r-n),t[11]=-1,t[12]=0,t[13]=0,t[14]=n*r/(r-n),t[15]=0,t}},{}],212:[function(t,e,r){e.exports=function(t,e,r,n){var i,a,o,s,l,c,u,f,h,p,d,m,g,v,y,x,b,_,w,T,k,A,M,S,E=n[0],L=n[1],C=n[2],P=Math.sqrt(E*E+L*L+C*C);if(Math.abs(P)<1e-6)return null;E*=P=1/P,L*=P,C*=P,i=Math.sin(r),a=Math.cos(r),o=1-a,s=e[0],l=e[1],c=e[2],u=e[3],f=e[4],h=e[5],p=e[6],d=e[7],m=e[8],g=e[9],v=e[10],y=e[11],x=E*E*o+a,b=L*E*o+C*i,_=C*E*o-L*i,w=E*L*o-C*i,T=L*L*o+a,k=C*L*o+E*i,A=E*C*o+L*i,M=L*C*o-E*i,S=C*C*o+a,t[0]=s*x+f*b+m*_,t[1]=l*x+h*b+g*_,t[2]=c*x+p*b+v*_,t[3]=u*x+d*b+y*_,t[4]=s*w+f*T+m*k,t[5]=l*w+h*T+g*k,t[6]=c*w+p*T+v*k,t[7]=u*w+d*T+y*k,t[8]=s*A+f*M+m*S,t[9]=l*A+h*M+g*S,t[10]=c*A+p*M+v*S,t[11]=u*A+d*M+y*S,e!==t&&(t[12]=e[12],t[13]=e[13],t[14]=e[14],t[15]=e[15]);return t}},{}],213:[function(t,e,r){e.exports=function(t,e,r){var n=Math.sin(r),i=Math.cos(r),a=e[4],o=e[5],s=e[6],l=e[7],c=e[8],u=e[9],f=e[10],h=e[11];e!==t&&(t[0]=e[0],t[1]=e[1],t[2]=e[2],t[3]=e[3],t[12]=e[12],t[13]=e[13],t[14]=e[14],t[15]=e[15]);return t[4]=a*i+c*n,t[5]=o*i+u*n,t[6]=s*i+f*n,t[7]=l*i+h*n,t[8]=c*i-a*n,t[9]=u*i-o*n,t[10]=f*i-s*n,t[11]=h*i-l*n,t}},{}],214:[function(t,e,r){e.exports=function(t,e,r){var n=Math.sin(r),i=Math.cos(r),a=e[0],o=e[1],s=e[2],l=e[3],c=e[8],u=e[9],f=e[10],h=e[11];e!==t&&(t[4]=e[4],t[5]=e[5],t[6]=e[6],t[7]=e[7],t[12]=e[12],t[13]=e[13],t[14]=e[14],t[15]=e[15]);return t[0]=a*i-c*n,t[1]=o*i-u*n,t[2]=s*i-f*n,t[3]=l*i-h*n,t[8]=a*n+c*i,t[9]=o*n+u*i,t[10]=s*n+f*i,t[11]=l*n+h*i,t}},{}],215:[function(t,e,r){e.exports=function(t,e,r){var n=Math.sin(r),i=Math.cos(r),a=e[0],o=e[1],s=e[2],l=e[3],c=e[4],u=e[5],f=e[6],h=e[7];e!==t&&(t[8]=e[8],t[9]=e[9],t[10]=e[10],t[11]=e[11],t[12]=e[12],t[13]=e[13],t[14]=e[14],t[15]=e[15]);return t[0]=a*i+c*n,t[1]=o*i+u*n,t[2]=s*i+f*n,t[3]=l*i+h*n,t[4]=c*i-a*n,t[5]=u*i-o*n,t[6]=f*i-s*n,t[7]=h*i-l*n,t}},{}],216:[function(t,e,r){e.exports=function(t,e,r){var n=r[0],i=r[1],a=r[2];return t[0]=e[0]*n,t[1]=e[1]*n,t[2]=e[2]*n,t[3]=e[3]*n,t[4]=e[4]*i,t[5]=e[5]*i,t[6]=e[6]*i,t[7]=e[7]*i,t[8]=e[8]*a,t[9]=e[9]*a,t[10]=e[10]*a,t[11]=e[11]*a,t[12]=e[12],t[13]=e[13],t[14]=e[14],t[15]=e[15],t}},{}],217:[function(t,e,r){e.exports=function(t){return"mat4("+t[0]+", "+t[1]+", "+t[2]+", "+t[3]+", "+t[4]+", "+t[5]+", "+t[6]+", "+t[7]+", "+t[8]+", "+t[9]+", "+t[10]+", "+t[11]+", "+t[12]+", "+t[13]+", "+t[14]+", "+t[15]+")"}},{}],218:[function(t,e,r){e.exports=function(t,e,r){var n,i,a,o,s,l,c,u,f,h,p,d,m=r[0],g=r[1],v=r[2];e===t?(t[12]=e[0]*m+e[4]*g+e[8]*v+e[12],t[13]=e[1]*m+e[5]*g+e[9]*v+e[13],t[14]=e[2]*m+e[6]*g+e[10]*v+e[14],t[15]=e[3]*m+e[7]*g+e[11]*v+e[15]):(n=e[0],i=e[1],a=e[2],o=e[3],s=e[4],l=e[5],c=e[6],u=e[7],f=e[8],h=e[9],p=e[10],d=e[11],t[0]=n,t[1]=i,t[2]=a,t[3]=o,t[4]=s,t[5]=l,t[6]=c,t[7]=u,t[8]=f,t[9]=h,t[10]=p,t[11]=d,t[12]=n*m+s*g+f*v+e[12],t[13]=i*m+l*g+h*v+e[13],t[14]=a*m+c*g+p*v+e[14],t[15]=o*m+u*g+d*v+e[15]);return t}},{}],219:[function(t,e,r){e.exports=function(t,e){if(t===e){var r=e[1],n=e[2],i=e[3],a=e[6],o=e[7],s=e[11];t[1]=e[4],t[2]=e[8],t[3]=e[12],t[4]=r,t[6]=e[9],t[7]=e[13],t[8]=n,t[9]=a,t[11]=e[14],t[12]=i,t[13]=o,t[14]=s}else t[0]=e[0],t[1]=e[4],t[2]=e[8],t[3]=e[12],t[4]=e[1],t[5]=e[5],t[6]=e[9],t[7]=e[13],t[8]=e[2],t[9]=e[6],t[10]=e[10],t[11]=e[14],t[12]=e[3],t[13]=e[7],t[14]=e[11],t[15]=e[15];return t}},{}],220:[function(t,e,r){"use strict";var n=t("css-font"),i=t("pick-by-alias"),a=t("regl"),o=t("gl-util/context"),s=t("es6-weak-map"),l=t("color-normalize"),c=t("font-atlas"),u=t("typedarray-pool"),f=t("parse-rect"),h=t("is-plain-obj"),p=t("parse-unit"),d=t("to-px"),m=t("detect-kerning"),g=t("object-assign"),v=t("font-measure"),y=t("flatten-vertex-data"),x=t("bit-twiddle").nextPow2,b=new s,_=!1;if(document.body){var w=document.body.appendChild(document.createElement("div"));w.style.font="italic small-caps bold condensed 16px/2 cursive",getComputedStyle(w).fontStretch&&(_=!0),document.body.removeChild(w)}var T=function(t){!function(t){return"function"==typeof t&&t._gl&&t.prop&&t.texture&&t.buffer}(t)?this.gl=o(t):(t={regl:t},this.gl=t.regl._gl),this.shader=b.get(this.gl),this.shader?this.regl=this.shader.regl:this.regl=t.regl||a({gl:this.gl}),this.charBuffer=this.regl.buffer({type:"uint8",usage:"stream"}),this.sizeBuffer=this.regl.buffer({type:"float",usage:"stream"}),this.shader||(this.shader=this.createShader(),b.set(this.gl,this.shader)),this.batch=[],this.fontSize=[],this.font=[],this.fontAtlas=[],this.draw=this.shader.draw.bind(this),this.render=function(){this.regl._refresh(),this.draw(this.batch)},this.canvas=this.gl.canvas,this.update(h(t)?t:{})};T.prototype.createShader=function(){var t=this.regl,e=t({blend:{enable:!0,color:[0,0,0,1],func:{srcRGB:"src alpha",dstRGB:"one minus src alpha",srcAlpha:"one minus dst alpha",dstAlpha:"one"}},stencil:{enable:!1},depth:{enable:!1},count:t.prop("count"),offset:t.prop("offset"),attributes:{charOffset:{offset:4,stride:8,buffer:t.this("sizeBuffer")},width:{offset:0,stride:8,buffer:t.this("sizeBuffer")},char:t.this("charBuffer"),position:t.this("position")},uniforms:{atlasSize:function(t,e){return[e.atlas.width,e.atlas.height]},atlasDim:function(t,e){return[e.atlas.cols,e.atlas.rows]},atlas:function(t,e){return e.atlas.texture},charStep:function(t,e){return e.atlas.step},em:function(t,e){return e.atlas.em},color:t.prop("color"),opacity:t.prop("opacity"),viewport:t.this("viewportArray"),scale:t.this("scale"),align:t.prop("align"),baseline:t.prop("baseline"),translate:t.this("translate"),positionOffset:t.prop("positionOffset")},primitive:"points",viewport:t.this("viewport"),vert:"\n\t\t\tprecision highp float;\n\t\t\tattribute float width, charOffset, char;\n\t\t\tattribute vec2 position;\n\t\t\tuniform float fontSize, charStep, em, align, baseline;\n\t\t\tuniform vec4 viewport;\n\t\t\tuniform vec4 color;\n\t\t\tuniform vec2 atlasSize, atlasDim, scale, translate, positionOffset;\n\t\t\tvarying vec2 charCoord, charId;\n\t\t\tvarying float charWidth;\n\t\t\tvarying vec4 fontColor;\n\t\t\tvoid main () {\n\t\t\t\tvec2 offset = floor(em * (vec2(align + charOffset, baseline)\n\t\t\t\t\t+ vec2(positionOffset.x, -positionOffset.y)))\n\t\t\t\t\t/ (viewport.zw * scale.xy);\n\n\t\t\t\tvec2 position = (position + translate) * scale;\n\t\t\t\tposition += offset * scale;\n\n\t\t\t\tcharCoord = position * viewport.zw + viewport.xy;\n\n\t\t\t\tgl_Position = vec4(position * 2. - 1., 0, 1);\n\n\t\t\t\tgl_PointSize = charStep;\n\n\t\t\t\tcharId.x = mod(char, atlasDim.x);\n\t\t\t\tcharId.y = floor(char / atlasDim.x);\n\n\t\t\t\tcharWidth = width * em;\n\n\t\t\t\tfontColor = color / 255.;\n\t\t\t}",frag:"\n\t\t\tprecision highp float;\n\t\t\tuniform float fontSize, charStep, opacity;\n\t\t\tuniform vec2 atlasSize;\n\t\t\tuniform vec4 viewport;\n\t\t\tuniform sampler2D atlas;\n\t\t\tvarying vec4 fontColor;\n\t\t\tvarying vec2 charCoord, charId;\n\t\t\tvarying float charWidth;\n\n\t\t\tfloat lightness(vec4 color) {\n\t\t\t\treturn color.r * 0.299 + color.g * 0.587 + color.b * 0.114;\n\t\t\t}\n\n\t\t\tvoid main () {\n\t\t\t\tvec2 uv = gl_FragCoord.xy - charCoord + charStep * .5;\n\t\t\t\tfloat halfCharStep = floor(charStep * .5 + .5);\n\n\t\t\t\t// invert y and shift by 1px (FF expecially needs that)\n\t\t\t\tuv.y = charStep - uv.y;\n\n\t\t\t\t// ignore points outside of character bounding box\n\t\t\t\tfloat halfCharWidth = ceil(charWidth * .5);\n\t\t\t\tif (floor(uv.x) > halfCharStep + halfCharWidth ||\n\t\t\t\t\tfloor(uv.x) < halfCharStep - halfCharWidth) return;\n\n\t\t\t\tuv += charId * charStep;\n\t\t\t\tuv = uv / atlasSize;\n\n\t\t\t\tvec4 color = fontColor;\n\t\t\t\tvec4 mask = texture2D(atlas, uv);\n\n\t\t\t\tfloat maskY = lightness(mask);\n\t\t\t\t// float colorY = lightness(color);\n\t\t\t\tcolor.a *= maskY;\n\t\t\t\tcolor.a *= opacity;\n\n\t\t\t\t// color.a += .1;\n\n\t\t\t\t// antialiasing, see yiq color space y-channel formula\n\t\t\t\t// color.rgb += (1. - color.rgb) * (1. - mask.rgb);\n\n\t\t\t\tgl_FragColor = color;\n\t\t\t}"});return{regl:t,draw:e,atlas:{}}},T.prototype.update=function(t){var e=this;if("string"==typeof t)t={text:t};else if(!t)return;null!=(t=i(t,{position:"position positions coord coords coordinates",font:"font fontFace fontface typeface cssFont css-font family fontFamily",fontSize:"fontSize fontsize size font-size",text:"text texts chars characters value values symbols",align:"align alignment textAlign textbaseline",baseline:"baseline textBaseline textbaseline",direction:"dir direction textDirection",color:"color colour fill fill-color fillColor textColor textcolor",kerning:"kerning kern",range:"range dataBox",viewport:"vp viewport viewBox viewbox viewPort",opacity:"opacity alpha transparency visible visibility opaque",offset:"offset positionOffset padding shift indent indentation"},!0)).opacity&&(Array.isArray(t.opacity)?this.opacity=t.opacity.map((function(t){return parseFloat(t)})):this.opacity=parseFloat(t.opacity)),null!=t.viewport&&(this.viewport=f(t.viewport),this.viewportArray=[this.viewport.x,this.viewport.y,this.viewport.width,this.viewport.height]),null==this.viewport&&(this.viewport={x:0,y:0,width:this.gl.drawingBufferWidth,height:this.gl.drawingBufferHeight},this.viewportArray=[this.viewport.x,this.viewport.y,this.viewport.width,this.viewport.height]),null!=t.kerning&&(this.kerning=t.kerning),null!=t.offset&&("number"==typeof t.offset&&(t.offset=[t.offset,0]),this.positionOffset=y(t.offset)),t.direction&&(this.direction=t.direction),t.range&&(this.range=t.range,this.scale=[1/(t.range[2]-t.range[0]),1/(t.range[3]-t.range[1])],this.translate=[-t.range[0],-t.range[1]]),t.scale&&(this.scale=t.scale),t.translate&&(this.translate=t.translate),this.scale||(this.scale=[1/this.viewport.width,1/this.viewport.height]),this.translate||(this.translate=[0,0]),this.font.length||t.font||(t.font=T.baseFontSize+"px sans-serif");var r,a=!1,o=!1;if(t.font&&(Array.isArray(t.font)?t.font:[t.font]).forEach((function(t,r){if("string"==typeof t)try{t=n.parse(t)}catch(e){t=n.parse(T.baseFontSize+"px "+t)}else t=n.parse(n.stringify(t));var i=n.stringify({size:T.baseFontSize,family:t.family,stretch:_?t.stretch:void 0,variant:t.variant,weight:t.weight,style:t.style}),s=p(t.size),l=Math.round(s[0]*d(s[1]));if(l!==e.fontSize[r]&&(o=!0,e.fontSize[r]=l),!(e.font[r]&&i==e.font[r].baseString||(a=!0,e.font[r]=T.fonts[i],e.font[r]))){var c=t.family.join(", "),u=[t.style];t.style!=t.variant&&u.push(t.variant),t.variant!=t.weight&&u.push(t.weight),_&&t.weight!=t.stretch&&u.push(t.stretch),e.font[r]={baseString:i,family:c,weight:t.weight,stretch:t.stretch,style:t.style,variant:t.variant,width:{},kerning:{},metrics:v(c,{origin:"top",fontSize:T.baseFontSize,fontStyle:u.join(" ")})},T.fonts[i]=e.font[r]}})),(a||o)&&this.font.forEach((function(r,i){var a=n.stringify({size:e.fontSize[i],family:r.family,stretch:_?r.stretch:void 0,variant:r.variant,weight:r.weight,style:r.style});if(e.fontAtlas[i]=e.shader.atlas[a],!e.fontAtlas[i]){var o=r.metrics;e.shader.atlas[a]=e.fontAtlas[i]={fontString:a,step:2*Math.ceil(e.fontSize[i]*o.bottom*.5),em:e.fontSize[i],cols:0,rows:0,height:0,width:0,chars:[],ids:{},texture:e.regl.texture()}}null==t.text&&(t.text=e.text)})),"string"==typeof t.text&&t.position&&t.position.length>2){for(var s=Array(.5*t.position.length),h=0;h<s.length;h++)s[h]=t.text;t.text=s}if(null!=t.text||a){if(this.textOffsets=[0],Array.isArray(t.text)){this.count=t.text[0].length,this.counts=[this.count];for(var b=1;b<t.text.length;b++)this.textOffsets[b]=this.textOffsets[b-1]+t.text[b-1].length,this.count+=t.text[b].length,this.counts.push(t.text[b].length);this.text=t.text.join("")}else this.text=t.text,this.count=this.text.length,this.counts=[this.count];r=[],this.font.forEach((function(t,n){T.atlasContext.font=t.baseString;for(var i=e.fontAtlas[n],a=0;a<e.text.length;a++){var o=e.text.charAt(a);if(null==i.ids[o]&&(i.ids[o]=i.chars.length,i.chars.push(o),r.push(o)),null==t.width[o]&&(t.width[o]=T.atlasContext.measureText(o).width/T.baseFontSize,e.kerning)){var s=[];for(var l in t.width)s.push(l+o,o+l);g(t.kerning,m(t.family,{pairs:s}))}}}))}if(t.position)if(t.position.length>2){for(var w=!t.position[0].length,k=u.mallocFloat(2*this.count),A=0,M=0;A<this.counts.length;A++){var S=this.counts[A];if(w)for(var E=0;E<S;E++)k[M++]=t.position[2*A],k[M++]=t.position[2*A+1];else for(var L=0;L<S;L++)k[M++]=t.position[A][0],k[M++]=t.position[A][1]}this.position.call?this.position({type:"float",data:k}):this.position=this.regl.buffer({type:"float",data:k}),u.freeFloat(k)}else this.position.destroy&&this.position.destroy(),this.position={constant:t.position};if(t.text||a){var C=u.mallocUint8(this.count),P=u.mallocFloat(2*this.count);this.textWidth=[];for(var I=0,O=0;I<this.counts.length;I++){for(var z=this.counts[I],D=this.font[I]||this.font[0],R=this.fontAtlas[I]||this.fontAtlas[0],F=0;F<z;F++){var B=this.text.charAt(O),N=this.text.charAt(O-1);if(C[O]=R.ids[B],P[2*O]=D.width[B],F){var j=P[2*O-2],U=P[2*O],V=P[2*O-1]+.5*j+.5*U;if(this.kerning){var H=D.kerning[N+B];H&&(V+=.001*H)}P[2*O+1]=V}else P[2*O+1]=.5*P[2*O];O++}this.textWidth.push(P.length?.5*P[2*O-2]+P[2*O-1]:0)}t.align||(t.align=this.align),this.charBuffer({data:C,type:"uint8",usage:"stream"}),this.sizeBuffer({data:P,type:"float",usage:"stream"}),u.freeUint8(C),u.freeFloat(P),r.length&&this.font.forEach((function(t,r){var n=e.fontAtlas[r],i=n.step,a=Math.floor(T.maxAtlasSize/i),o=Math.min(a,n.chars.length),s=Math.ceil(n.chars.length/o),l=x(o*i),u=x(s*i);n.width=l,n.height=u,n.rows=s,n.cols=o,n.em&&n.texture({data:c({canvas:T.atlasCanvas,font:n.fontString,chars:n.chars,shape:[l,u],step:[i,i]})})}))}if(t.align&&(this.align=t.align,this.alignOffset=this.textWidth.map((function(t,r){var n=Array.isArray(e.align)?e.align.length>1?e.align[r]:e.align[0]:e.align;if("number"==typeof n)return n;switch(n){case"right":case"end":return-t;case"center":case"centre":case"middle":return.5*-t}return 0}))),null==this.baseline&&null==t.baseline&&(t.baseline=0),null!=t.baseline&&(this.baseline=t.baseline,Array.isArray(this.baseline)||(this.baseline=[this.baseline]),this.baselineOffset=this.baseline.map((function(t,r){var n=(e.font[r]||e.font[0]).metrics,i=0;return i+=.5*n.bottom,i+="number"==typeof t?t-n.baseline:-n[t],i*=-1}))),null!=t.color)if(t.color||(t.color="transparent"),"string"!=typeof t.color&&isNaN(t.color)){var q;if("number"==typeof t.color[0]&&t.color.length>this.counts.length){var G=t.color.length;q=u.mallocUint8(G);for(var Y=(t.color.subarray||t.color.slice).bind(t.color),W=0;W<G;W+=4)q.set(l(Y(W,W+4),"uint8"),W)}else{var X=t.color.length;q=u.mallocUint8(4*X);for(var Z=0;Z<X;Z++)q.set(l(t.color[Z]||0,"uint8"),4*Z)}this.color=q}else this.color=l(t.color,"uint8");if(t.position||t.text||t.color||t.baseline||t.align||t.font||t.offset||t.opacity)if(this.color.length>4||this.baselineOffset.length>1||this.align&&this.align.length>1||this.fontAtlas.length>1||this.positionOffset.length>2){var J=Math.max(.5*this.position.length||0,.25*this.color.length||0,this.baselineOffset.length||0,this.alignOffset.length||0,this.font.length||0,this.opacity.length||0,.5*this.positionOffset.length||0);this.batch=Array(J);for(var K=0;K<this.batch.length;K++)this.batch[K]={count:this.counts.length>1?this.counts[K]:this.counts[0],offset:this.textOffsets.length>1?this.textOffsets[K]:this.textOffsets[0],color:this.color?this.color.length<=4?this.color:this.color.subarray(4*K,4*K+4):[0,0,0,255],opacity:Array.isArray(this.opacity)?this.opacity[K]:this.opacity,baseline:null!=this.baselineOffset[K]?this.baselineOffset[K]:this.baselineOffset[0],align:this.align?null!=this.alignOffset[K]?this.alignOffset[K]:this.alignOffset[0]:0,atlas:this.fontAtlas[K]||this.fontAtlas[0],positionOffset:this.positionOffset.length>2?this.positionOffset.subarray(2*K,2*K+2):this.positionOffset}}else this.count?this.batch=[{count:this.count,offset:0,color:this.color||[0,0,0,255],opacity:Array.isArray(this.opacity)?this.opacity[0]:this.opacity,baseline:this.baselineOffset[0],align:this.alignOffset?this.alignOffset[0]:0,atlas:this.fontAtlas[0],positionOffset:this.positionOffset}]:this.batch=[]},T.prototype.destroy=function(){},T.prototype.kerning=!0,T.prototype.position={constant:new Float32Array(2)},T.prototype.translate=null,T.prototype.scale=null,T.prototype.font=null,T.prototype.text="",T.prototype.positionOffset=[0,0],T.prototype.opacity=1,T.prototype.color=new Uint8Array([0,0,0,255]),T.prototype.alignOffset=[0,0],T.maxAtlasSize=1024,T.atlasCanvas=document.createElement("canvas"),T.atlasContext=T.atlasCanvas.getContext("2d",{alpha:!1}),T.baseFontSize=64,T.fonts={},e.exports=T},{"bit-twiddle":77,"color-normalize":84,"css-font":94,"detect-kerning":119,"es6-weak-map":177,"flatten-vertex-data":186,"font-atlas":187,"font-measure":188,"gl-util/context":221,"is-plain-obj":231,"object-assign":242,"parse-rect":244,"parse-unit":246,"pick-by-alias":248,regl:278,"to-px":309,"typedarray-pool":322}],221:[function(t,e,r){(function(r){(function(){"use strict";var n=t("pick-by-alias");function i(t){if(t.container)if(t.container==document.body)document.body.style.width||(t.canvas.width=t.width||t.pixelRatio*r.innerWidth),document.body.style.height||(t.canvas.height=t.height||t.pixelRatio*r.innerHeight);else{var e=t.container.getBoundingClientRect();t.canvas.width=t.width||e.right-e.left,t.canvas.height=t.height||e.bottom-e.top}}function a(t){return"function"==typeof t.getContext&&"width"in t&&"height"in t}function o(){var t=document.createElement("canvas");return t.style.position="absolute",t.style.top=0,t.style.left=0,t}e.exports=function(t){var e;if(t?"string"==typeof t&&(t={container:t}):t={},a(t)?t={container:t}:t="string"==typeof(e=t).nodeName&&"function"==typeof e.appendChild&&"function"==typeof e.getBoundingClientRect?{container:t}:function(t){return"function"==typeof t.drawArrays||"function"==typeof t.drawElements}(t)?{gl:t}:n(t,{container:"container target element el canvas holder parent parentNode wrapper use ref root node",gl:"gl context webgl glContext",attrs:"attributes attrs contextAttributes",pixelRatio:"pixelRatio pxRatio px ratio pxratio pixelratio",width:"w width",height:"h height"},!0),t.pixelRatio||(t.pixelRatio=r.pixelRatio||1),t.gl)return t.gl;if(t.canvas&&(t.container=t.canvas.parentNode),t.container){if("string"==typeof t.container){var s=document.querySelector(t.container);if(!s)throw Error("Element "+t.container+" is not found");t.container=s}a(t.container)?(t.canvas=t.container,t.container=t.canvas.parentNode):t.canvas||(t.canvas=o(),t.container.appendChild(t.canvas),i(t))}else if(!t.canvas){if("undefined"==typeof document)throw Error("Not DOM environment. Use headless-gl.");t.container=document.body||document.documentElement,t.canvas=o(),t.container.appendChild(t.canvas),i(t)}return t.gl||["webgl","experimental-webgl","webgl-experimental"].some((function(e){try{t.gl=t.canvas.getContext(e,t.attrs)}catch(t){}return t.gl})),t.gl}}).call(this)}).call(this,"undefined"!=typeof global?global:"undefined"!=typeof self?self:"undefined"!=typeof window?window:{})},{"pick-by-alias":248}],222:[function(t,e,r){e.exports=function(t){"string"==typeof t&&(t=[t]);for(var e=[].slice.call(arguments,1),r=[],n=0;n<t.length-1;n++)r.push(t[n],e[n]||"");return r.push(t[n]),r.join("")}},{}],223:[function(t,e,r){(function(r){(function(){"use strict";var n,i=t("is-browser");n="function"==typeof r.matchMedia?!r.matchMedia("(hover: none)").matches:i,e.exports=n}).call(this)}).call(this,"undefined"!=typeof global?global:"undefined"!=typeof self?self:"undefined"!=typeof window?window:{})},{"is-browser":227}],224:[function(t,e,r){"use strict";var n=t("is-browser");e.exports=n&&function(){var t=!1;try{var e=Object.defineProperty({},"passive",{get:function(){t=!0}});window.addEventListener("test",null,e),window.removeEventListener("test",null,e)}catch(e){t=!1}return t}()},{"is-browser":227}],225:[function(t,e,r){
/*! ieee754. BSD-3-Clause License. Feross Aboukhadijeh <https://feross.org/opensource> */
r.read=function(t,e,r,n,i){var a,o,s=8*i-n-1,l=(1<<s)-1,c=l>>1,u=-7,f=r?i-1:0,h=r?-1:1,p=t[e+f];for(f+=h,a=p&(1<<-u)-1,p>>=-u,u+=s;u>0;a=256*a+t[e+f],f+=h,u-=8);for(o=a&(1<<-u)-1,a>>=-u,u+=n;u>0;o=256*o+t[e+f],f+=h,u-=8);if(0===a)a=1-c;else{if(a===l)return o?NaN:1/0*(p?-1:1);o+=Math.pow(2,n),a-=c}return(p?-1:1)*o*Math.pow(2,a-n)},r.write=function(t,e,r,n,i,a){var o,s,l,c=8*a-i-1,u=(1<<c)-1,f=u>>1,h=23===i?Math.pow(2,-24)-Math.pow(2,-77):0,p=n?0:a-1,d=n?1:-1,m=e<0||0===e&&1/e<0?1:0;for(e=Math.abs(e),isNaN(e)||e===1/0?(s=isNaN(e)?1:0,o=u):(o=Math.floor(Math.log(e)/Math.LN2),e*(l=Math.pow(2,-o))<1&&(o--,l*=2),(e+=o+f>=1?h/l:h*Math.pow(2,1-f))*l>=2&&(o++,l/=2),o+f>=u?(s=0,o=u):o+f>=1?(s=(e*l-1)*Math.pow(2,i),o+=f):(s=e*Math.pow(2,f-1)*Math.pow(2,i),o=0));i>=8;t[r+p]=255&s,p+=d,s/=256,i-=8);for(o=o<<i|s,c+=i;c>0;t[r+p]=255&o,p+=d,o/=256,c-=8);t[r+p-d]|=128*m}},{}],226:[function(t,e,r){"function"==typeof Object.create?e.exports=function(t,e){e&&(t.super_=e,t.prototype=Object.create(e.prototype,{constructor:{value:t,enumerable:!1,writable:!0,configurable:!0}}))}:e.exports=function(t,e){if(e){t.super_=e;var r=function(){};r.prototype=e.prototype,t.prototype=new r,t.prototype.constructor=t}}},{}],227:[function(t,e,r){e.exports=!0},{}],228:[function(t,e,r){"use strict";e.exports="undefined"!=typeof navigator&&(/MSIE/.test(navigator.userAgent)||/Trident\//.test(navigator.appVersion))},{}],229:[function(t,e,r){"use strict";e.exports=a,e.exports.isMobile=a,e.exports.default=a;var n=/(android|bb\d+|meego).+mobile|avantgo|bada\/|blackberry|blazer|compal|elaine|fennec|hiptop|iemobile|ip(hone|od)|iris|kindle|lge |maemo|midp|mmp|mobile.+firefox|netfront|opera m(ob|in)i|palm( os)?|phone|p(ixi|re)\/|plucker|pocket|psp|series[46]0|symbian|treo|up\.(browser|link)|vodafone|wap|windows (ce|phone)|xda|xiino/i,i=/(android|bb\d+|meego).+mobile|avantgo|bada\/|blackberry|blazer|compal|elaine|fennec|hiptop|iemobile|ip(hone|od)|iris|kindle|lge |maemo|midp|mmp|mobile.+firefox|netfront|opera m(ob|in)i|palm( os)?|phone|p(ixi|re)\/|plucker|pocket|psp|series[46]0|symbian|treo|up\.(browser|link)|vodafone|wap|windows (ce|phone)|xda|xiino|android|ipad|playbook|silk/i;function a(t){t||(t={});var e=t.ua;if(e||"undefined"==typeof navigator||(e=navigator.userAgent),e&&e.headers&&"string"==typeof e.headers["user-agent"]&&(e=e.headers["user-agent"]),"string"!=typeof e)return!1;var r=t.tablet?i.test(e):n.test(e);return!r&&t.tablet&&t.featureDetect&&navigator&&navigator.maxTouchPoints>1&&-1!==e.indexOf("Macintosh")&&-1!==e.indexOf("Safari")&&(r=!0),r}},{}],230:[function(t,e,r){"use strict";e.exports=function(t){var e=typeof t;return null!==t&&("object"===e||"function"===e)}},{}],231:[function(t,e,r){"use strict";var n=Object.prototype.toString;e.exports=function(t){var e;return"[object Object]"===n.call(t)&&(null===(e=Object.getPrototypeOf(t))||e===Object.getPrototypeOf({}))}},{}],232:[function(t,e,r){"use strict";e.exports=function(t){for(var e,r=t.length,n=0;n<r;n++)if(((e=t.charCodeAt(n))<9||e>13)&&32!==e&&133!==e&&160!==e&&5760!==e&&6158!==e&&(e<8192||e>8205)&&8232!==e&&8233!==e&&8239!==e&&8287!==e&&8288!==e&&12288!==e&&65279!==e)return!1;return!0}},{}],233:[function(t,e,r){"use strict";e.exports=function(t){return"string"==typeof t&&(t=t.trim(),!!(/^[mzlhvcsqta]\s*[-+.0-9][^mlhvzcsqta]+/i.test(t)&&/[\dz]$/i.test(t)&&t.length>4))}},{}],234:[function(t,e,r){!function(t,n){"object"==typeof r&&void 0!==e?e.exports=n():(t=t||self).mapboxgl=n()}(this,(function(){"use strict";var t,e,r;function n(n,i){if(t)if(e){var a="var sharedChunk = {}; ("+t+")(sharedChunk); ("+e+")(sharedChunk);",o={};t(o),(r=i(o)).workerUrl=window.URL.createObjectURL(new Blob([a],{type:"text/javascript"}))}else e=i;else t=i}return n(0,(function(t){function e(t,e){return t(e={exports:{}},e.exports),e.exports}var r=n;function n(t,e,r,n){this.cx=3*t,this.bx=3*(r-t)-this.cx,this.ax=1-this.cx-this.bx,this.cy=3*e,this.by=3*(n-e)-this.cy,this.ay=1-this.cy-this.by,this.p1x=t,this.p1y=n,this.p2x=r,this.p2y=n}n.prototype.sampleCurveX=function(t){return((this.ax*t+this.bx)*t+this.cx)*t},n.prototype.sampleCurveY=function(t){return((this.ay*t+this.by)*t+this.cy)*t},n.prototype.sampleCurveDerivativeX=function(t){return(3*this.ax*t+2*this.bx)*t+this.cx},n.prototype.solveCurveX=function(t,e){var r,n,i,a,o;for(void 0===e&&(e=1e-6),i=t,o=0;o<8;o++){if(a=this.sampleCurveX(i)-t,Math.abs(a)<e)return i;var s=this.sampleCurveDerivativeX(i);if(Math.abs(s)<1e-6)break;i-=a/s}if((i=t)<(r=0))return r;if(i>(n=1))return n;for(;r<n;){if(a=this.sampleCurveX(i),Math.abs(a-t)<e)return i;t>a?r=i:n=i,i=.5*(n-r)+r}return i},n.prototype.solve=function(t,e){return this.sampleCurveY(this.solveCurveX(t,e))};var i=a;function a(t,e){this.x=t,this.y=e}function o(t,e,n,i){var a=new r(t,e,n,i);return function(t){return a.solve(t)}}a.prototype={clone:function(){return new a(this.x,this.y)},add:function(t){return this.clone()._add(t)},sub:function(t){return this.clone()._sub(t)},multByPoint:function(t){return this.clone()._multByPoint(t)},divByPoint:function(t){return this.clone()._divByPoint(t)},mult:function(t){return this.clone()._mult(t)},div:function(t){return this.clone()._div(t)},rotate:function(t){return this.clone()._rotate(t)},rotateAround:function(t,e){return this.clone()._rotateAround(t,e)},matMult:function(t){return this.clone()._matMult(t)},unit:function(){return this.clone()._unit()},perp:function(){return this.clone()._perp()},round:function(){return this.clone()._round()},mag:function(){return Math.sqrt(this.x*this.x+this.y*this.y)},equals:function(t){return this.x===t.x&&this.y===t.y},dist:function(t){return Math.sqrt(this.distSqr(t))},distSqr:function(t){var e=t.x-this.x,r=t.y-this.y;return e*e+r*r},angle:function(){return Math.atan2(this.y,this.x)},angleTo:function(t){return Math.atan2(this.y-t.y,this.x-t.x)},angleWith:function(t){return this.angleWithSep(t.x,t.y)},angleWithSep:function(t,e){return Math.atan2(this.x*e-this.y*t,this.x*t+this.y*e)},_matMult:function(t){var e=t[0]*this.x+t[1]*this.y,r=t[2]*this.x+t[3]*this.y;return this.x=e,this.y=r,this},_add:function(t){return this.x+=t.x,this.y+=t.y,this},_sub:function(t){return this.x-=t.x,this.y-=t.y,this},_mult:function(t){return this.x*=t,this.y*=t,this},_div:function(t){return this.x/=t,this.y/=t,this},_multByPoint:function(t){return this.x*=t.x,this.y*=t.y,this},_divByPoint:function(t){return this.x/=t.x,this.y/=t.y,this},_unit:function(){return this._div(this.mag()),this},_perp:function(){var t=this.y;return this.y=this.x,this.x=-t,this},_rotate:function(t){var e=Math.cos(t),r=Math.sin(t),n=e*this.x-r*this.y,i=r*this.x+e*this.y;return this.x=n,this.y=i,this},_rotateAround:function(t,e){var r=Math.cos(t),n=Math.sin(t),i=e.x+r*(this.x-e.x)-n*(this.y-e.y),a=e.y+n*(this.x-e.x)+r*(this.y-e.y);return this.x=i,this.y=a,this},_round:function(){return this.x=Math.round(this.x),this.y=Math.round(this.y),this}},a.convert=function(t){return t instanceof a?t:Array.isArray(t)?new a(t[0],t[1]):t};var s=o(.25,.1,.25,1);function l(t,e,r){return Math.min(r,Math.max(e,t))}function c(t,e,r){var n=r-e,i=((t-e)%n+n)%n+e;return i===e?r:i}function u(t){for(var e=[],r=arguments.length-1;r-- >0;)e[r]=arguments[r+1];for(var n=0,i=e;n<i.length;n+=1){var a=i[n];for(var o in a)t[o]=a[o]}return t}var f=1;function h(){return f++}function p(){return function t(e){return e?(e^16*Math.random()>>e/4).toString(16):([1e7]+-[1e3]+-4e3+-8e3+-1e11).replace(/[018]/g,t)}()}function d(t){return!!t&&/^[0-9a-f]{8}-[0-9a-f]{4}-[4][0-9a-f]{3}-[89ab][0-9a-f]{3}-[0-9a-f]{12}$/i.test(t)}function m(t,e){t.forEach((function(t){e[t]&&(e[t]=e[t].bind(e))}))}function g(t,e){return-1!==t.indexOf(e,t.length-e.length)}function v(t,e,r){var n={};for(var i in t)n[i]=e.call(r||this,t[i],i,t);return n}function y(t,e,r){var n={};for(var i in t)e.call(r||this,t[i],i,t)&&(n[i]=t[i]);return n}function x(t){return Array.isArray(t)?t.map(x):"object"==typeof t&&t?v(t,x):t}var b={};function _(t){b[t]||("undefined"!=typeof console&&console.warn(t),b[t]=!0)}function w(t,e,r){return(r.y-t.y)*(e.x-t.x)>(e.y-t.y)*(r.x-t.x)}function T(t){for(var e=0,r=0,n=t.length,i=n-1,a=void 0,o=void 0;r<n;i=r++)a=t[r],e+=((o=t[i]).x-a.x)*(a.y+o.y);return e}function k(){return"undefined"!=typeof WorkerGlobalScope&&"undefined"!=typeof self&&self instanceof WorkerGlobalScope}function A(t){var e={};if(t.replace(/(?:^|(?:\s*\,\s*))([^\x00-\x20\(\)<>@\,;\:\\"\/\[\]\?\=\{\}\x7F]+)(?:\=(?:([^\x00-\x20\(\)<>@\,;\:\\"\/\[\]\?\=\{\}\x7F]+)|(?:\"((?:[^"\\]|\\.)*)\")))?/g,(function(t,r,n,i){var a=n||i;return e[r]=!a||a.toLowerCase(),""})),e["max-age"]){var r=parseInt(e["max-age"],10);isNaN(r)?delete e["max-age"]:e["max-age"]=r}return e}var M=null;function S(t){if(null==M){var e=t.navigator?t.navigator.userAgent:null;M=!!t.safari||!(!e||!(/\b(iPad|iPhone|iPod)\b/.test(e)||e.match("Safari")&&!e.match("Chrome")))}return M}function E(t){try{var e=self[t];return e.setItem("_mapbox_test_",1),e.removeItem("_mapbox_test_"),!0}catch(t){return!1}}var L,C,P,I,O=self.performance&&self.performance.now?self.performance.now.bind(self.performance):Date.now.bind(Date),z=self.requestAnimationFrame||self.mozRequestAnimationFrame||self.webkitRequestAnimationFrame||self.msRequestAnimationFrame,D=self.cancelAnimationFrame||self.mozCancelAnimationFrame||self.webkitCancelAnimationFrame||self.msCancelAnimationFrame,R={now:O,frame:function(t){var e=z(t);return{cancel:function(){return D(e)}}},getImageData:function(t,e){void 0===e&&(e=0);var r=self.document.createElement("canvas"),n=r.getContext("2d");if(!n)throw new Error("failed to create canvas 2d context");return r.width=t.width,r.height=t.height,n.drawImage(t,0,0,t.width,t.height),n.getImageData(-e,-e,t.width+2*e,t.height+2*e)},resolveURL:function(t){return L||(L=self.document.createElement("a")),L.href=t,L.href},hardwareConcurrency:self.navigator.hardwareConcurrency||4,get devicePixelRatio(){return self.devicePixelRatio},get prefersReducedMotion(){return!!self.matchMedia&&(null==C&&(C=self.matchMedia("(prefers-reduced-motion: reduce)")),C.matches)}},F={API_URL:"https://api.mapbox.com",get EVENTS_URL(){return this.API_URL?0===this.API_URL.indexOf("https://api.mapbox.cn")?"https://events.mapbox.cn/events/v2":0===this.API_URL.indexOf("https://api.mapbox.com")?"https://events.mapbox.com/events/v2":null:null},FEEDBACK_URL:"https://apps.mapbox.com/feedback",REQUIRE_ACCESS_TOKEN:!0,ACCESS_TOKEN:null,MAX_PARALLEL_IMAGE_REQUESTS:16},B={supported:!1,testSupport:function(t){if(N||!I)return;j?U(t):P=t}},N=!1,j=!1;function U(t){var e=t.createTexture();t.bindTexture(t.TEXTURE_2D,e);try{if(t.texImage2D(t.TEXTURE_2D,0,t.RGBA,t.RGBA,t.UNSIGNED_BYTE,I),t.isContextLost())return;B.supported=!0}catch(t){}t.deleteTexture(e),N=!0}self.document&&((I=self.document.createElement("img")).onload=function(){P&&U(P),P=null,j=!0},I.onerror=function(){N=!0,P=null},I.src="data:image/webp;base64,UklGRh4AAABXRUJQVlA4TBEAAAAvAQAAAAfQ//73v/+BiOh/AAA=");var V="01";var H=function(t,e){this._transformRequestFn=t,this._customAccessToken=e,this._createSkuToken()};function q(t){return 0===t.indexOf("mapbox:")}H.prototype._createSkuToken=function(){var t=function(){for(var t="",e=0;e<10;e++)t+="0123456789abcdefghijklmnopqrstuvwxyzABCDEFGHIJKLMNOPQRSTUVWXYZ"[Math.floor(62*Math.random())];return{token:["1",V,t].join(""),tokenExpiresAt:Date.now()+432e5}}();this._skuToken=t.token,this._skuTokenExpiresAt=t.tokenExpiresAt},H.prototype._isSkuTokenExpired=function(){return Date.now()>this._skuTokenExpiresAt},H.prototype.transformRequest=function(t,e){return this._transformRequestFn&&this._transformRequestFn(t,e)||{url:t}},H.prototype.normalizeStyleURL=function(t,e){if(!q(t))return t;var r=X(t);return r.path="/styles/v1"+r.path,this._makeAPIURL(r,this._customAccessToken||e)},H.prototype.normalizeGlyphsURL=function(t,e){if(!q(t))return t;var r=X(t);return r.path="/fonts/v1"+r.path,this._makeAPIURL(r,this._customAccessToken||e)},H.prototype.normalizeSourceURL=function(t,e){if(!q(t))return t;var r=X(t);return r.path="/v4/"+r.authority+".json",r.params.push("secure"),this._makeAPIURL(r,this._customAccessToken||e)},H.prototype.normalizeSpriteURL=function(t,e,r,n){var i=X(t);return q(t)?(i.path="/styles/v1"+i.path+"/sprite"+e+r,this._makeAPIURL(i,this._customAccessToken||n)):(i.path+=""+e+r,Z(i))},H.prototype.normalizeTileURL=function(t,e){if(this._isSkuTokenExpired()&&this._createSkuToken(),t&&!q(t))return t;var r=X(t),n=R.devicePixelRatio>=2||512===e?"@2x":"",i=B.supported?".webp":"$1";r.path=r.path.replace(/(\.(png|jpg)\d*)(?=$)/,""+n+i),r.path=r.path.replace(/^.+\/v4\//,"/"),r.path="/v4"+r.path;var a=this._customAccessToken||function(t){for(var e=0,r=t;e<r.length;e+=1){var n=r[e].match(/^access_token=(.*)$/);if(n)return n[1]}return null}(r.params)||F.ACCESS_TOKEN;return F.REQUIRE_ACCESS_TOKEN&&a&&this._skuToken&&r.params.push("sku="+this._skuToken),this._makeAPIURL(r,a)},H.prototype.canonicalizeTileURL=function(t,e){var r=X(t);if(!r.path.match(/(^\/v4\/)/)||!r.path.match(/\.[\w]+$/))return t;var n="mapbox://tiles/";n+=r.path.replace("/v4/","");var i=r.params;return e&&(i=i.filter((function(t){return!t.match(/^access_token=/)}))),i.length&&(n+="?"+i.join("&")),n},H.prototype.canonicalizeTileset=function(t,e){for(var r=!!e&&q(e),n=[],i=0,a=t.tiles||[];i<a.length;i+=1){var o=a[i];Y(o)?n.push(this.canonicalizeTileURL(o,r)):n.push(o)}return n},H.prototype._makeAPIURL=function(t,e){var r="See https://www.mapbox.com/api-documentation/#access-tokens-and-token-scopes",n=X(F.API_URL);if(t.protocol=n.protocol,t.authority=n.authority,"/"!==n.path&&(t.path=""+n.path+t.path),!F.REQUIRE_ACCESS_TOKEN)return Z(t);if(!(e=e||F.ACCESS_TOKEN))throw new Error("An API access token is required to use Mapbox GL. "+r);if("s"===e[0])throw new Error("Use a public access token (pk.*) with Mapbox GL, not a secret access token (sk.*). "+r);return t.params=t.params.filter((function(t){return-1===t.indexOf("access_token")})),t.params.push("access_token="+e),Z(t)};var G=/^((https?:)?\/\/)?([^\/]+\.)?mapbox\.c(n|om)(\/|\?|$)/i;function Y(t){return G.test(t)}var W=/^(\w+):\/\/([^/?]*)(\/[^?]+)?\??(.+)?/;function X(t){var e=t.match(W);if(!e)throw new Error("Unable to parse URL object");return{protocol:e[1],authority:e[2],path:e[3]||"/",params:e[4]?e[4].split("&"):[]}}function Z(t){var e=t.params.length?"?"+t.params.join("&"):"";return t.protocol+"://"+t.authority+t.path+e}function J(t){if(!t)return null;var e,r=t.split(".");if(!r||3!==r.length)return null;try{return JSON.parse((e=r[1],decodeURIComponent(self.atob(e).split("").map((function(t){return"%"+("00"+t.charCodeAt(0).toString(16)).slice(-2)})).join(""))))}catch(t){return null}}var K=function(t){this.type=t,this.anonId=null,this.eventData={},this.queue=[],this.pendingRequest=null};K.prototype.getStorageKey=function(t){var e,r=J(F.ACCESS_TOKEN),n="";return r&&r.u?(e=r.u,n=self.btoa(encodeURIComponent(e).replace(/%([0-9A-F]{2})/g,(function(t,e){return String.fromCharCode(Number("0x"+e))})))):n=F.ACCESS_TOKEN||"",t?"mapbox.eventData."+t+":"+n:"mapbox.eventData:"+n},K.prototype.fetchEventData=function(){var t=E("localStorage"),e=this.getStorageKey(),r=this.getStorageKey("uuid");if(t)try{var n=self.localStorage.getItem(e);n&&(this.eventData=JSON.parse(n));var i=self.localStorage.getItem(r);i&&(this.anonId=i)}catch(t){_("Unable to read from LocalStorage")}},K.prototype.saveEventData=function(){var t=E("localStorage"),e=this.getStorageKey(),r=this.getStorageKey("uuid");if(t)try{self.localStorage.setItem(r,this.anonId),Object.keys(this.eventData).length>=1&&self.localStorage.setItem(e,JSON.stringify(this.eventData))}catch(t){_("Unable to write to LocalStorage")}},K.prototype.processRequests=function(t){},K.prototype.postEvent=function(t,e,r,n){var i=this;if(F.EVENTS_URL){var a=X(F.EVENTS_URL);a.params.push("access_token="+(n||F.ACCESS_TOKEN||""));var o={event:this.type,created:new Date(t).toISOString(),sdkIdentifier:"mapbox-gl-js",sdkVersion:"1.10.1",skuId:V,userId:this.anonId},s=e?u(o,e):o,l={url:Z(a),headers:{"Content-Type":"text/plain"},body:JSON.stringify([s])};this.pendingRequest=bt(l,(function(t){i.pendingRequest=null,r(t),i.saveEventData(),i.processRequests(n)}))}},K.prototype.queueRequest=function(t,e){this.queue.push(t),this.processRequests(e)};var Q,$,tt=function(t){function e(){t.call(this,"map.load"),this.success={},this.skuToken=""}return t&&(e.__proto__=t),e.prototype=Object.create(t&&t.prototype),e.prototype.constructor=e,e.prototype.postMapLoadEvent=function(t,e,r,n){this.skuToken=r,(F.EVENTS_URL&&n||F.ACCESS_TOKEN&&Array.isArray(t)&&t.some((function(t){return q(t)||Y(t)})))&&this.queueRequest({id:e,timestamp:Date.now()},n)},e.prototype.processRequests=function(t){var e=this;if(!this.pendingRequest&&0!==this.queue.length){var r=this.queue.shift(),n=r.id,i=r.timestamp;n&&this.success[n]||(this.anonId||this.fetchEventData(),d(this.anonId)||(this.anonId=p()),this.postEvent(i,{skuToken:this.skuToken},(function(t){t||n&&(e.success[n]=!0)}),t))}},e}(K),et=new(function(t){function e(e){t.call(this,"appUserTurnstile"),this._customAccessToken=e}return t&&(e.__proto__=t),e.prototype=Object.create(t&&t.prototype),e.prototype.constructor=e,e.prototype.postTurnstileEvent=function(t,e){F.EVENTS_URL&&F.ACCESS_TOKEN&&Array.isArray(t)&&t.some((function(t){return q(t)||Y(t)}))&&this.queueRequest(Date.now(),e)},e.prototype.processRequests=function(t){var e=this;if(!this.pendingRequest&&0!==this.queue.length){this.anonId&&this.eventData.lastSuccess&&this.eventData.tokenU||this.fetchEventData();var r=J(F.ACCESS_TOKEN),n=r?r.u:F.ACCESS_TOKEN,i=n!==this.eventData.tokenU;d(this.anonId)||(this.anonId=p(),i=!0);var a=this.queue.shift();if(this.eventData.lastSuccess){var o=new Date(this.eventData.lastSuccess),s=new Date(a),l=(a-this.eventData.lastSuccess)/864e5;i=i||l>=1||l<-1||o.getDate()!==s.getDate()}else i=!0;if(!i)return this.processRequests();this.postEvent(a,{"enabled.telemetry":!1},(function(t){t||(e.eventData.lastSuccess=a,e.eventData.tokenU=n)}),t)}},e}(K)),rt=et.postTurnstileEvent.bind(et),nt=new tt,it=nt.postMapLoadEvent.bind(nt),at=500,ot=50;function st(){self.caches&&!Q&&(Q=self.caches.open("mapbox-tiles"))}function lt(t,e,r){if(st(),Q){var n={status:e.status,statusText:e.statusText,headers:new self.Headers};e.headers.forEach((function(t,e){return n.headers.set(e,t)}));var i=A(e.headers.get("Cache-Control")||"");if(!i["no-store"])i["max-age"]&&n.headers.set("Expires",new Date(r+1e3*i["max-age"]).toUTCString()),new Date(n.headers.get("Expires")).getTime()-r<42e4||function(t,e){if(void 0===$)try{new Response(new ReadableStream),$=!0}catch(t){$=!1}$?e(t.body):t.blob().then(e)}(e,(function(e){var r=new self.Response(e,n);st(),Q&&Q.then((function(e){return e.put(ct(t.url),r)})).catch((function(t){return _(t.message)}))}))}}function ct(t){var e=t.indexOf("?");return e<0?t:t.slice(0,e)}function ut(t,e){if(st(),!Q)return e(null);var r=ct(t.url);Q.then((function(t){t.match(r).then((function(n){var i=function(t){if(!t)return!1;var e=new Date(t.headers.get("Expires")||0),r=A(t.headers.get("Cache-Control")||"");return e>Date.now()&&!r["no-cache"]}(n);t.delete(r),i&&t.put(r,n.clone()),e(null,n,i)})).catch(e)})).catch(e)}var ft,ht=1/0;function pt(){return null==ft&&(ft=self.OffscreenCanvas&&new self.OffscreenCanvas(1,1).getContext("2d")&&"function"==typeof self.createImageBitmap),ft}var dt={Unknown:"Unknown",Style:"Style",Source:"Source",Tile:"Tile",Glyphs:"Glyphs",SpriteImage:"SpriteImage",SpriteJSON:"SpriteJSON",Image:"Image"};"function"==typeof Object.freeze&&Object.freeze(dt);var mt=function(t){function e(e,r,n){401===r&&Y(n)&&(e+=": you may have provided an invalid Mapbox access token. See https://www.mapbox.com/api-documentation/#access-tokens-and-token-scopes"),t.call(this,e),this.status=r,this.url=n,this.name=this.constructor.name,this.message=e}return t&&(e.__proto__=t),e.prototype=Object.create(t&&t.prototype),e.prototype.constructor=e,e.prototype.toString=function(){return this.name+": "+this.message+" ("+this.status+"): "+this.url},e}(Error),gt=k()?function(){return self.worker&&self.worker.referrer}:function(){return("blob:"===self.location.protocol?self.parent:self).location.href};function vt(t,e){var r,n=new self.AbortController,i=new self.Request(t.url,{method:t.method||"GET",body:t.body,credentials:t.credentials,headers:t.headers,referrer:gt(),signal:n.signal}),a=!1,o=!1,s=(r=i.url).indexOf("sku=")>0&&Y(r);"json"===t.type&&i.headers.set("Accept","application/json");var l=function(r,n,a){if(!o){if(r&&"SecurityError"!==r.message&&_(r),n&&a)return c(n);var l=Date.now();self.fetch(i).then((function(r){if(r.ok){var n=s?r.clone():null;return c(r,n,l)}return e(new mt(r.statusText,r.status,t.url))})).catch((function(t){20!==t.code&&e(new Error(t.message))}))}},c=function(r,n,s){("arrayBuffer"===t.type?r.arrayBuffer():"json"===t.type?r.json():r.text()).then((function(t){o||(n&&s&&lt(i,n,s),a=!0,e(null,t,r.headers.get("Cache-Control"),r.headers.get("Expires")))})).catch((function(t){o||e(new Error(t.message))}))};return s?ut(i,l):l(null,null),{cancel:function(){o=!0,a||n.abort()}}}var yt=function(t,e){if(r=t.url,!(/^file:/.test(r)||/^file:/.test(gt())&&!/^\w+:/.test(r))){if(self.fetch&&self.Request&&self.AbortController&&self.Request.prototype.hasOwnProperty("signal"))return vt(t,e);if(k()&&self.worker&&self.worker.actor){return self.worker.actor.send("getResource",t,e,void 0,!0)}}var r;return function(t,e){var r=new self.XMLHttpRequest;for(var n in r.open(t.method||"GET",t.url,!0),"arrayBuffer"===t.type&&(r.responseType="arraybuffer"),t.headers)r.setRequestHeader(n,t.headers[n]);return"json"===t.type&&(r.responseType="text",r.setRequestHeader("Accept","application/json")),r.withCredentials="include"===t.credentials,r.onerror=function(){e(new Error(r.statusText))},r.onload=function(){if((r.status>=200&&r.status<300||0===r.status)&&null!==r.response){var n=r.response;if("json"===t.type)try{n=JSON.parse(r.response)}catch(t){return e(t)}e(null,n,r.getResponseHeader("Cache-Control"),r.getResponseHeader("Expires"))}else e(new mt(r.statusText,r.status,t.url))},r.send(t.body),{cancel:function(){return r.abort()}}}(t,e)},xt=function(t,e){return yt(u(t,{type:"arrayBuffer"}),e)},bt=function(t,e){return yt(u(t,{method:"POST"}),e)};var _t,wt;_t=[],wt=0;var Tt=function(t,e){if(B.supported&&(t.headers||(t.headers={}),t.headers.accept="image/webp,*/*"),wt>=F.MAX_PARALLEL_IMAGE_REQUESTS){var r={requestParameters:t,callback:e,cancelled:!1,cancel:function(){this.cancelled=!0}};return _t.push(r),r}wt++;var n=!1,i=function(){if(!n)for(n=!0,wt--;_t.length&&wt<F.MAX_PARALLEL_IMAGE_REQUESTS;){var t=_t.shift(),e=t.requestParameters,r=t.callback;t.cancelled||(t.cancel=Tt(e,r).cancel)}},a=xt(t,(function(t,r,n,a){i(),t?e(t):r&&(pt()?function(t,e){var r=new self.Blob([new Uint8Array(t)],{type:"image/png"});self.createImageBitmap(r).then((function(t){e(null,t)})).catch((function(t){e(new Error("Could not load image because of "+t.message+". Please make sure to use a supported image type such as PNG or JPEG. Note that SVGs are not supported."))}))}(r,e):function(t,e,r,n){var i=new self.Image,a=self.URL;i.onload=function(){e(null,i),a.revokeObjectURL(i.src)},i.onerror=function(){return e(new Error("Could not load image. Please make sure to use a supported image type such as PNG or JPEG. Note that SVGs are not supported."))};var o=new self.Blob([new Uint8Array(t)],{type:"image/png"});i.cacheControl=r,i.expires=n,i.src=t.byteLength?a.createObjectURL(o):"data:image/png;base64,iVBORw0KGgoAAAANSUhEUgAAAAEAAAABCAYAAAAfFcSJAAAAC0lEQVQYV2NgAAIAAAUAAarVyFEAAAAASUVORK5CYII="}(r,e,n,a))}));return{cancel:function(){a.cancel(),i()}}};function kt(t,e,r){r[t]&&-1!==r[t].indexOf(e)||(r[t]=r[t]||[],r[t].push(e))}function At(t,e,r){if(r&&r[t]){var n=r[t].indexOf(e);-1!==n&&r[t].splice(n,1)}}var Mt=function(t,e){void 0===e&&(e={}),u(this,e),this.type=t},St=function(t){function e(e,r){void 0===r&&(r={}),t.call(this,"error",u({error:e},r))}return t&&(e.__proto__=t),e.prototype=Object.create(t&&t.prototype),e.prototype.constructor=e,e}(Mt),Et=function(){};Et.prototype.on=function(t,e){return this._listeners=this._listeners||{},kt(t,e,this._listeners),this},Et.prototype.off=function(t,e){return At(t,e,this._listeners),At(t,e,this._oneTimeListeners),this},Et.prototype.once=function(t,e){return this._oneTimeListeners=this._oneTimeListeners||{},kt(t,e,this._oneTimeListeners),this},Et.prototype.fire=function(t,e){"string"==typeof t&&(t=new Mt(t,e||{}));var r=t.type;if(this.listens(r)){t.target=this;for(var n=0,i=this._listeners&&this._listeners[r]?this._listeners[r].slice():[];n<i.length;n+=1){i[n].call(this,t)}for(var a=0,o=this._oneTimeListeners&&this._oneTimeListeners[r]?this._oneTimeListeners[r].slice():[];a<o.length;a+=1){var s=o[a];At(r,s,this._oneTimeListeners),s.call(this,t)}var l=this._eventedParent;l&&(u(t,"function"==typeof this._eventedParentData?this._eventedParentData():this._eventedParentData),l.fire(t))}else t instanceof St&&console.error(t.error);return this},Et.prototype.listens=function(t){return this._listeners&&this._listeners[t]&&this._listeners[t].length>0||this._oneTimeListeners&&this._oneTimeListeners[t]&&this._oneTimeListeners[t].length>0||this._eventedParent&&this._eventedParent.listens(t)},Et.prototype.setEventedParent=function(t,e){return this._eventedParent=t,this._eventedParentData=e,this};var Lt={$version:8,$root:{version:{required:!0,type:"enum",values:[8]},name:{type:"string"},metadata:{type:"*"},center:{type:"array",value:"number"},zoom:{type:"number"},bearing:{type:"number",default:0,period:360,units:"degrees"},pitch:{type:"number",default:0,units:"degrees"},light:{type:"light"},sources:{required:!0,type:"sources"},sprite:{type:"string"},glyphs:{type:"string"},transition:{type:"transition"},layers:{required:!0,type:"array",value:"layer"}},sources:{"*":{type:"source"}},source:["source_vector","source_raster","source_raster_dem","source_geojson","source_video","source_image"],source_vector:{type:{required:!0,type:"enum",values:{vector:{}}},url:{type:"string"},tiles:{type:"array",value:"string"},bounds:{type:"array",value:"number",length:4,default:[-180,-85.051129,180,85.051129]},scheme:{type:"enum",values:{xyz:{},tms:{}},default:"xyz"},minzoom:{type:"number",default:0},maxzoom:{type:"number",default:22},attribution:{type:"string"},promoteId:{type:"promoteId"},"*":{type:"*"}},source_raster:{type:{required:!0,type:"enum",values:{raster:{}}},url:{type:"string"},tiles:{type:"array",value:"string"},bounds:{type:"array",value:"number",length:4,default:[-180,-85.051129,180,85.051129]},minzoom:{type:"number",default:0},maxzoom:{type:"number",default:22},tileSize:{type:"number",default:512,units:"pixels"},scheme:{type:"enum",values:{xyz:{},tms:{}},default:"xyz"},attribution:{type:"string"},"*":{type:"*"}},source_raster_dem:{type:{required:!0,type:"enum",values:{"raster-dem":{}}},url:{type:"string"},tiles:{type:"array",value:"string"},bounds:{type:"array",value:"number",length:4,default:[-180,-85.051129,180,85.051129]},minzoom:{type:"number",default:0},maxzoom:{type:"number",default:22},tileSize:{type:"number",default:512,units:"pixels"},attribution:{type:"string"},encoding:{type:"enum",values:{terrarium:{},mapbox:{}},default:"mapbox"},"*":{type:"*"}},source_geojson:{type:{required:!0,type:"enum",values:{geojson:{}}},data:{type:"*"},maxzoom:{type:"number",default:18},attribution:{type:"string"},buffer:{type:"number",default:128,maximum:512,minimum:0},tolerance:{type:"number",default:.375},cluster:{type:"boolean",default:!1},clusterRadius:{type:"number",default:50,minimum:0},clusterMaxZoom:{type:"number"},clusterProperties:{type:"*"},lineMetrics:{type:"boolean",default:!1},generateId:{type:"boolean",default:!1},promoteId:{type:"promoteId"}},source_video:{type:{required:!0,type:"enum",values:{video:{}}},urls:{required:!0,type:"array",value:"string"},coordinates:{required:!0,type:"array",length:4,value:{type:"array",length:2,value:"number"}}},source_image:{type:{required:!0,type:"enum",values:{image:{}}},url:{required:!0,type:"string"},coordinates:{required:!0,type:"array",length:4,value:{type:"array",length:2,value:"number"}}},layer:{id:{type:"string",required:!0},type:{type:"enum",values:{fill:{},line:{},symbol:{},circle:{},heatmap:{},"fill-extrusion":{},raster:{},hillshade:{},background:{}},required:!0},metadata:{type:"*"},source:{type:"string"},"source-layer":{type:"string"},minzoom:{type:"number",minimum:0,maximum:24},maxzoom:{type:"number",minimum:0,maximum:24},filter:{type:"filter"},layout:{type:"layout"},paint:{type:"paint"}},layout:["layout_fill","layout_line","layout_circle","layout_heatmap","layout_fill-extrusion","layout_symbol","layout_raster","layout_hillshade","layout_background"],layout_background:{visibility:{type:"enum",values:{visible:{},none:{}},default:"visible","property-type":"constant"}},layout_fill:{"fill-sort-key":{type:"number",expression:{interpolated:!1,parameters:["zoom","feature"]},"property-type":"data-driven"},visibility:{type:"enum",values:{visible:{},none:{}},default:"visible","property-type":"constant"}},layout_circle:{"circle-sort-key":{type:"number",expression:{interpolated:!1,parameters:["zoom","feature"]},"property-type":"data-driven"},visibility:{type:"enum",values:{visible:{},none:{}},default:"visible","property-type":"constant"}},layout_heatmap:{visibility:{type:"enum",values:{visible:{},none:{}},default:"visible","property-type":"constant"}},"layout_fill-extrusion":{visibility:{type:"enum",values:{visible:{},none:{}},default:"visible","property-type":"constant"}},layout_line:{"line-cap":{type:"enum",values:{butt:{},round:{},square:{}},default:"butt",expression:{interpolated:!1,parameters:["zoom"]},"property-type":"data-constant"},"line-join":{type:"enum",values:{bevel:{},round:{},miter:{}},default:"miter",expression:{interpolated:!1,parameters:["zoom","feature"]},"property-type":"data-driven"},"line-miter-limit":{type:"number",default:2,requires:[{"line-join":"miter"}],expression:{interpolated:!0,parameters:["zoom"]},"property-type":"data-constant"},"line-round-limit":{type:"number",default:1.05,requires:[{"line-join":"round"}],expression:{interpolated:!0,parameters:["zoom"]},"property-type":"data-constant"},"line-sort-key":{type:"number",expression:{interpolated:!1,parameters:["zoom","feature"]},"property-type":"data-driven"},visibility:{type:"enum",values:{visible:{},none:{}},default:"visible","property-type":"constant"}},layout_symbol:{"symbol-placement":{type:"enum",values:{point:{},line:{},"line-center":{}},default:"point",expression:{interpolated:!1,parameters:["zoom"]},"property-type":"data-constant"},"symbol-spacing":{type:"number",default:250,minimum:1,units:"pixels",requires:[{"symbol-placement":"line"}],expression:{interpolated:!0,parameters:["zoom"]},"property-type":"data-constant"},"symbol-avoid-edges":{type:"boolean",default:!1,expression:{interpolated:!1,parameters:["zoom"]},"property-type":"data-constant"},"symbol-sort-key":{type:"number",expression:{interpolated:!1,parameters:["zoom","feature"]},"property-type":"data-driven"},"symbol-z-order":{type:"enum",values:{auto:{},"viewport-y":{},source:{}},default:"auto",expression:{interpolated:!1,parameters:["zoom"]},"property-type":"data-constant"},"icon-allow-overlap":{type:"boolean",default:!1,requires:["icon-image"],expression:{interpolated:!1,parameters:["zoom"]},"property-type":"data-constant"},"icon-ignore-placement":{type:"boolean",default:!1,requires:["icon-image"],expression:{interpolated:!1,parameters:["zoom"]},"property-type":"data-constant"},"icon-optional":{type:"boolean",default:!1,requires:["icon-image","text-field"],expression:{interpolated:!1,parameters:["zoom"]},"property-type":"data-constant"},"icon-rotation-alignment":{type:"enum",values:{map:{},viewport:{},auto:{}},default:"auto",requires:["icon-image"],expression:{interpolated:!1,parameters:["zoom"]},"property-type":"data-constant"},"icon-size":{type:"number",default:1,minimum:0,units:"factor of the original icon size",requires:["icon-image"],expression:{interpolated:!0,parameters:["zoom","feature"]},"property-type":"data-driven"},"icon-text-fit":{type:"enum",values:{none:{},width:{},height:{},both:{}},default:"none",requires:["icon-image","text-field"],expression:{interpolated:!1,parameters:["zoom"]},"property-type":"data-constant"},"icon-text-fit-padding":{type:"array",value:"number",length:4,default:[0,0,0,0],units:"pixels",requires:["icon-image","text-field",{"icon-text-fit":["both","width","height"]}],expression:{interpolated:!0,parameters:["zoom"]},"property-type":"data-constant"},"icon-image":{type:"resolvedImage",tokens:!0,expression:{interpolated:!1,parameters:["zoom","feature"]},"property-type":"data-driven"},"icon-rotate":{type:"number",default:0,period:360,units:"degrees",requires:["icon-image"],expression:{interpolated:!0,parameters:["zoom","feature"]},"property-type":"data-driven"},"icon-padding":{type:"number",default:2,minimum:0,units:"pixels",requires:["icon-image"],expression:{interpolated:!0,parameters:["zoom"]},"property-type":"data-constant"},"icon-keep-upright":{type:"boolean",default:!1,requires:["icon-image",{"icon-rotation-alignment":"map"},{"symbol-placement":["line","line-center"]}],expression:{interpolated:!1,parameters:["zoom"]},"property-type":"data-constant"},"icon-offset":{type:"array",value:"number",length:2,default:[0,0],requires:["icon-image"],expression:{interpolated:!0,parameters:["zoom","feature"]},"property-type":"data-driven"},"icon-anchor":{type:"enum",values:{center:{},left:{},right:{},top:{},bottom:{},"top-left":{},"top-right":{},"bottom-left":{},"bottom-right":{}},default:"center",requires:["icon-image"],expression:{interpolated:!1,parameters:["zoom","feature"]},"property-type":"data-driven"},"icon-pitch-alignment":{type:"enum",values:{map:{},viewport:{},auto:{}},default:"auto",requires:["icon-image"],expression:{interpolated:!1,parameters:["zoom"]},"property-type":"data-constant"},"text-pitch-alignment":{type:"enum",values:{map:{},viewport:{},auto:{}},default:"auto",requires:["text-field"],expression:{interpolated:!1,parameters:["zoom"]},"property-type":"data-constant"},"text-rotation-alignment":{type:"enum",values:{map:{},viewport:{},auto:{}},default:"auto",requires:["text-field"],expression:{interpolated:!1,parameters:["zoom"]},"property-type":"data-constant"},"text-field":{type:"formatted",default:"",tokens:!0,expression:{interpolated:!1,parameters:["zoom","feature"]},"property-type":"data-driven"},"text-font":{type:"array",value:"string",default:["Open Sans Regular","Arial Unicode MS Regular"],requires:["text-field"],expression:{interpolated:!1,parameters:["zoom","feature"]},"property-type":"data-driven"},"text-size":{type:"number",default:16,minimum:0,units:"pixels",requires:["text-field"],expression:{interpolated:!0,parameters:["zoom","feature"]},"property-type":"data-driven"},"text-max-width":{type:"number",default:10,minimum:0,units:"ems",requires:["text-field"],expression:{interpolated:!0,parameters:["zoom","feature"]},"property-type":"data-driven"},"text-line-height":{type:"number",default:1.2,units:"ems",requires:["text-field"],expression:{interpolated:!0,parameters:["zoom"]},"property-type":"data-constant"},"text-letter-spacing":{type:"number",default:0,units:"ems",requires:["text-field"],expression:{interpolated:!0,parameters:["zoom","feature"]},"property-type":"data-driven"},"text-justify":{type:"enum",values:{auto:{},left:{},center:{},right:{}},default:"center",requires:["text-field"],expression:{interpolated:!1,parameters:["zoom","feature"]},"property-type":"data-driven"},"text-radial-offset":{type:"number",units:"ems",default:0,requires:["text-field"],"property-type":"data-driven",expression:{interpolated:!0,parameters:["zoom","feature"]}},"text-variable-anchor":{type:"array",value:"enum",values:{center:{},left:{},right:{},top:{},bottom:{},"top-left":{},"top-right":{},"bottom-left":{},"bottom-right":{}},requires:["text-field",{"symbol-placement":["point"]}],expression:{interpolated:!1,parameters:["zoom"]},"property-type":"data-constant"},"text-anchor":{type:"enum",values:{center:{},left:{},right:{},top:{},bottom:{},"top-left":{},"top-right":{},"bottom-left":{},"bottom-right":{}},default:"center",requires:["text-field",{"!":"text-variable-anchor"}],expression:{interpolated:!1,parameters:["zoom","feature"]},"property-type":"data-driven"},"text-max-angle":{type:"number",default:45,units:"degrees",requires:["text-field",{"symbol-placement":["line","line-center"]}],expression:{interpolated:!0,parameters:["zoom"]},"property-type":"data-constant"},"text-writing-mode":{type:"array",value:"enum",values:{horizontal:{},vertical:{}},requires:["text-field",{"symbol-placement":["point"]}],expression:{interpolated:!1,parameters:["zoom"]},"property-type":"data-constant"},"text-rotate":{type:"number",default:0,period:360,units:"degrees",requires:["text-field"],expression:{interpolated:!0,parameters:["zoom","feature"]},"property-type":"data-driven"},"text-padding":{type:"number",default:2,minimum:0,units:"pixels",requires:["text-field"],expression:{interpolated:!0,parameters:["zoom"]},"property-type":"data-constant"},"text-keep-upright":{type:"boolean",default:!0,requires:["text-field",{"text-rotation-alignment":"map"},{"symbol-placement":["line","line-center"]}],expression:{interpolated:!1,parameters:["zoom"]},"property-type":"data-constant"},"text-transform":{type:"enum",values:{none:{},uppercase:{},lowercase:{}},default:"none",requires:["text-field"],expression:{interpolated:!1,parameters:["zoom","feature"]},"property-type":"data-driven"},"text-offset":{type:"array",value:"number",units:"ems",length:2,default:[0,0],requires:["text-field",{"!":"text-radial-offset"}],expression:{interpolated:!0,parameters:["zoom","feature"]},"property-type":"data-driven"},"text-allow-overlap":{type:"boolean",default:!1,requires:["text-field"],expression:{interpolated:!1,parameters:["zoom"]},"property-type":"data-constant"},"text-ignore-placement":{type:"boolean",default:!1,requires:["text-field"],expression:{interpolated:!1,parameters:["zoom"]},"property-type":"data-constant"},"text-optional":{type:"boolean",default:!1,requires:["text-field","icon-image"],expression:{interpolated:!1,parameters:["zoom"]},"property-type":"data-constant"},visibility:{type:"enum",values:{visible:{},none:{}},default:"visible","property-type":"constant"}},layout_raster:{visibility:{type:"enum",values:{visible:{},none:{}},default:"visible","property-type":"constant"}},layout_hillshade:{visibility:{type:"enum",values:{visible:{},none:{}},default:"visible","property-type":"constant"}},filter:{type:"array",value:"*"},filter_operator:{type:"enum",values:{"==":{},"!=":{},">":{},">=":{},"<":{},"<=":{},in:{},"!in":{},all:{},any:{},none:{},has:{},"!has":{},within:{}}},geometry_type:{type:"enum",values:{Point:{},LineString:{},Polygon:{}}},function:{expression:{type:"expression"},stops:{type:"array",value:"function_stop"},base:{type:"number",default:1,minimum:0},property:{type:"string",default:"$zoom"},type:{type:"enum",values:{identity:{},exponential:{},interval:{},categorical:{}},default:"exponential"},colorSpace:{type:"enum",values:{rgb:{},lab:{},hcl:{}},default:"rgb"},default:{type:"*",required:!1}},function_stop:{type:"array",minimum:0,maximum:24,value:["number","color"],length:2},expression:{type:"array",value:"*",minimum:1},expression_name:{type:"enum",values:{let:{group:"Variable binding"},var:{group:"Variable binding"},literal:{group:"Types"},array:{group:"Types"},at:{group:"Lookup"},in:{group:"Lookup"},"index-of":{group:"Lookup"},slice:{group:"Lookup"},case:{group:"Decision"},match:{group:"Decision"},coalesce:{group:"Decision"},step:{group:"Ramps, scales, curves"},interpolate:{group:"Ramps, scales, curves"},"interpolate-hcl":{group:"Ramps, scales, curves"},"interpolate-lab":{group:"Ramps, scales, curves"},ln2:{group:"Math"},pi:{group:"Math"},e:{group:"Math"},typeof:{group:"Types"},string:{group:"Types"},number:{group:"Types"},boolean:{group:"Types"},object:{group:"Types"},collator:{group:"Types"},format:{group:"Types"},image:{group:"Types"},"number-format":{group:"Types"},"to-string":{group:"Types"},"to-number":{group:"Types"},"to-boolean":{group:"Types"},"to-rgba":{group:"Color"},"to-color":{group:"Types"},rgb:{group:"Color"},rgba:{group:"Color"},get:{group:"Lookup"},has:{group:"Lookup"},length:{group:"Lookup"},properties:{group:"Feature data"},"feature-state":{group:"Feature data"},"geometry-type":{group:"Feature data"},id:{group:"Feature data"},zoom:{group:"Zoom"},"heatmap-density":{group:"Heatmap"},"line-progress":{group:"Feature data"},accumulated:{group:"Feature data"},"+":{group:"Math"},"*":{group:"Math"},"-":{group:"Math"},"/":{group:"Math"},"%":{group:"Math"},"^":{group:"Math"},sqrt:{group:"Math"},log10:{group:"Math"},ln:{group:"Math"},log2:{group:"Math"},sin:{group:"Math"},cos:{group:"Math"},tan:{group:"Math"},asin:{group:"Math"},acos:{group:"Math"},atan:{group:"Math"},min:{group:"Math"},max:{group:"Math"},round:{group:"Math"},abs:{group:"Math"},ceil:{group:"Math"},floor:{group:"Math"},distance:{group:"Math"},"==":{group:"Decision"},"!=":{group:"Decision"},">":{group:"Decision"},"<":{group:"Decision"},">=":{group:"Decision"},"<=":{group:"Decision"},all:{group:"Decision"},any:{group:"Decision"},"!":{group:"Decision"},within:{group:"Decision"},"is-supported-script":{group:"String"},upcase:{group:"String"},downcase:{group:"String"},concat:{group:"String"},"resolved-locale":{group:"String"}}},light:{anchor:{type:"enum",default:"viewport",values:{map:{},viewport:{}},"property-type":"data-constant",transition:!1,expression:{interpolated:!1,parameters:["zoom"]}},position:{type:"array",default:[1.15,210,30],length:3,value:"number","property-type":"data-constant",transition:!0,expression:{interpolated:!0,parameters:["zoom"]}},color:{type:"color","property-type":"data-constant",default:"#ffffff",expression:{interpolated:!0,parameters:["zoom"]},transition:!0},intensity:{type:"number","property-type":"data-constant",default:.5,minimum:0,maximum:1,expression:{interpolated:!0,parameters:["zoom"]},transition:!0}},paint:["paint_fill","paint_line","paint_circle","paint_heatmap","paint_fill-extrusion","paint_symbol","paint_raster","paint_hillshade","paint_background"],paint_fill:{"fill-antialias":{type:"boolean",default:!0,expression:{interpolated:!1,parameters:["zoom"]},"property-type":"data-constant"},"fill-opacity":{type:"number",default:1,minimum:0,maximum:1,transition:!0,expression:{interpolated:!0,parameters:["zoom","feature","feature-state"]},"property-type":"data-driven"},"fill-color":{type:"color",default:"#000000",transition:!0,requires:[{"!":"fill-pattern"}],expression:{interpolated:!0,parameters:["zoom","feature","feature-state"]},"property-type":"data-driven"},"fill-outline-color":{type:"color",transition:!0,requires:[{"!":"fill-pattern"},{"fill-antialias":!0}],expression:{interpolated:!0,parameters:["zoom","feature","feature-state"]},"property-type":"data-driven"},"fill-translate":{type:"array",value:"number",length:2,default:[0,0],transition:!0,units:"pixels",expression:{interpolated:!0,parameters:["zoom"]},"property-type":"data-constant"},"fill-translate-anchor":{type:"enum",values:{map:{},viewport:{}},default:"map",requires:["fill-translate"],expression:{interpolated:!1,parameters:["zoom"]},"property-type":"data-constant"},"fill-pattern":{type:"resolvedImage",transition:!0,expression:{interpolated:!1,parameters:["zoom","feature"]},"property-type":"cross-faded-data-driven"}},"paint_fill-extrusion":{"fill-extrusion-opacity":{type:"number",default:1,minimum:0,maximum:1,transition:!0,expression:{interpolated:!0,parameters:["zoom"]},"property-type":"data-constant"},"fill-extrusion-color":{type:"color",default:"#000000",transition:!0,requires:[{"!":"fill-extrusion-pattern"}],expression:{interpolated:!0,parameters:["zoom","feature","feature-state"]},"property-type":"data-driven"},"fill-extrusion-translate":{type:"array",value:"number",length:2,default:[0,0],transition:!0,units:"pixels",expression:{interpolated:!0,parameters:["zoom"]},"property-type":"data-constant"},"fill-extrusion-translate-anchor":{type:"enum",values:{map:{},viewport:{}},default:"map",requires:["fill-extrusion-translate"],expression:{interpolated:!1,parameters:["zoom"]},"property-type":"data-constant"},"fill-extrusion-pattern":{type:"resolvedImage",transition:!0,expression:{interpolated:!1,parameters:["zoom","feature"]},"property-type":"cross-faded-data-driven"},"fill-extrusion-height":{type:"number",default:0,minimum:0,units:"meters",transition:!0,expression:{interpolated:!0,parameters:["zoom","feature","feature-state"]},"property-type":"data-driven"},"fill-extrusion-base":{type:"number",default:0,minimum:0,units:"meters",transition:!0,requires:["fill-extrusion-height"],expression:{interpolated:!0,parameters:["zoom","feature","feature-state"]},"property-type":"data-driven"},"fill-extrusion-vertical-gradient":{type:"boolean",default:!0,transition:!1,expression:{interpolated:!1,parameters:["zoom"]},"property-type":"data-constant"}},paint_line:{"line-opacity":{type:"number",default:1,minimum:0,maximum:1,transition:!0,expression:{interpolated:!0,parameters:["zoom","feature","feature-state"]},"property-type":"data-driven"},"line-color":{type:"color",default:"#000000",transition:!0,requires:[{"!":"line-pattern"}],expression:{interpolated:!0,parameters:["zoom","feature","feature-state"]},"property-type":"data-driven"},"line-translate":{type:"array",value:"number",length:2,default:[0,0],transition:!0,units:"pixels",expression:{interpolated:!0,parameters:["zoom"]},"property-type":"data-constant"},"line-translate-anchor":{type:"enum",values:{map:{},viewport:{}},default:"map",requires:["line-translate"],expression:{interpolated:!1,parameters:["zoom"]},"property-type":"data-constant"},"line-width":{type:"number",default:1,minimum:0,transition:!0,units:"pixels",expression:{interpolated:!0,parameters:["zoom","feature","feature-state"]},"property-type":"data-driven"},"line-gap-width":{type:"number",default:0,minimum:0,transition:!0,units:"pixels",expression:{interpolated:!0,parameters:["zoom","feature","feature-state"]},"property-type":"data-driven"},"line-offset":{type:"number",default:0,transition:!0,units:"pixels",expression:{interpolated:!0,parameters:["zoom","feature","feature-state"]},"property-type":"data-driven"},"line-blur":{type:"number",default:0,minimum:0,transition:!0,units:"pixels",expression:{interpolated:!0,parameters:["zoom","feature","feature-state"]},"property-type":"data-driven"},"line-dasharray":{type:"array",value:"number",minimum:0,transition:!0,units:"line widths",requires:[{"!":"line-pattern"}],expression:{interpolated:!1,parameters:["zoom"]},"property-type":"cross-faded"},"line-pattern":{type:"resolvedImage",transition:!0,expression:{interpolated:!1,parameters:["zoom","feature"]},"property-type":"cross-faded-data-driven"},"line-gradient":{type:"color",transition:!1,requires:[{"!":"line-dasharray"},{"!":"line-pattern"},{source:"geojson",has:{lineMetrics:!0}}],expression:{interpolated:!0,parameters:["line-progress"]},"property-type":"color-ramp"}},paint_circle:{"circle-radius":{type:"number",default:5,minimum:0,transition:!0,units:"pixels",expression:{interpolated:!0,parameters:["zoom","feature","feature-state"]},"property-type":"data-driven"},"circle-color":{type:"color",default:"#000000",transition:!0,expression:{interpolated:!0,parameters:["zoom","feature","feature-state"]},"property-type":"data-driven"},"circle-blur":{type:"number",default:0,transition:!0,expression:{interpolated:!0,parameters:["zoom","feature","feature-state"]},"property-type":"data-driven"},"circle-opacity":{type:"number",default:1,minimum:0,maximum:1,transition:!0,expression:{interpolated:!0,parameters:["zoom","feature","feature-state"]},"property-type":"data-driven"},"circle-translate":{type:"array",value:"number",length:2,default:[0,0],transition:!0,units:"pixels",expression:{interpolated:!0,parameters:["zoom"]},"property-type":"data-constant"},"circle-translate-anchor":{type:"enum",values:{map:{},viewport:{}},default:"map",requires:["circle-translate"],expression:{interpolated:!1,parameters:["zoom"]},"property-type":"data-constant"},"circle-pitch-scale":{type:"enum",values:{map:{},viewport:{}},default:"map",expression:{interpolated:!1,parameters:["zoom"]},"property-type":"data-constant"},"circle-pitch-alignment":{type:"enum",values:{map:{},viewport:{}},default:"viewport",expression:{interpolated:!1,parameters:["zoom"]},"property-type":"data-constant"},"circle-stroke-width":{type:"number",default:0,minimum:0,transition:!0,units:"pixels",expression:{interpolated:!0,parameters:["zoom","feature","feature-state"]},"property-type":"data-driven"},"circle-stroke-color":{type:"color",default:"#000000",transition:!0,expression:{interpolated:!0,parameters:["zoom","feature","feature-state"]},"property-type":"data-driven"},"circle-stroke-opacity":{type:"number",default:1,minimum:0,maximum:1,transition:!0,expression:{interpolated:!0,parameters:["zoom","feature","feature-state"]},"property-type":"data-driven"}},paint_heatmap:{"heatmap-radius":{type:"number",default:30,minimum:1,transition:!0,units:"pixels",expression:{interpolated:!0,parameters:["zoom","feature","feature-state"]},"property-type":"data-driven"},"heatmap-weight":{type:"number",default:1,minimum:0,transition:!1,expression:{interpolated:!0,parameters:["zoom","feature","feature-state"]},"property-type":"data-driven"},"heatmap-intensity":{type:"number",default:1,minimum:0,transition:!0,expression:{interpolated:!0,parameters:["zoom"]},"property-type":"data-constant"},"heatmap-color":{type:"color",default:["interpolate",["linear"],["heatmap-density"],0,"rgba(0, 0, 255, 0)",.1,"royalblue",.3,"cyan",.5,"lime",.7,"yellow",1,"red"],transition:!1,expression:{interpolated:!0,parameters:["heatmap-density"]},"property-type":"color-ramp"},"heatmap-opacity":{type:"number",default:1,minimum:0,maximum:1,transition:!0,expression:{interpolated:!0,parameters:["zoom"]},"property-type":"data-constant"}},paint_symbol:{"icon-opacity":{type:"number",default:1,minimum:0,maximum:1,transition:!0,requires:["icon-image"],expression:{interpolated:!0,parameters:["zoom","feature","feature-state"]},"property-type":"data-driven"},"icon-color":{type:"color",default:"#000000",transition:!0,requires:["icon-image"],expression:{interpolated:!0,parameters:["zoom","feature","feature-state"]},"property-type":"data-driven"},"icon-halo-color":{type:"color",default:"rgba(0, 0, 0, 0)",transition:!0,requires:["icon-image"],expression:{interpolated:!0,parameters:["zoom","feature","feature-state"]},"property-type":"data-driven"},"icon-halo-width":{type:"number",default:0,minimum:0,transition:!0,units:"pixels",requires:["icon-image"],expression:{interpolated:!0,parameters:["zoom","feature","feature-state"]},"property-type":"data-driven"},"icon-halo-blur":{type:"number",default:0,minimum:0,transition:!0,units:"pixels",requires:["icon-image"],expression:{interpolated:!0,parameters:["zoom","feature","feature-state"]},"property-type":"data-driven"},"icon-translate":{type:"array",value:"number",length:2,default:[0,0],transition:!0,units:"pixels",requires:["icon-image"],expression:{interpolated:!0,parameters:["zoom"]},"property-type":"data-constant"},"icon-translate-anchor":{type:"enum",values:{map:{},viewport:{}},default:"map",requires:["icon-image","icon-translate"],expression:{interpolated:!1,parameters:["zoom"]},"property-type":"data-constant"},"text-opacity":{type:"number",default:1,minimum:0,maximum:1,transition:!0,requires:["text-field"],expression:{interpolated:!0,parameters:["zoom","feature","feature-state"]},"property-type":"data-driven"},"text-color":{type:"color",default:"#000000",transition:!0,overridable:!0,requires:["text-field"],expression:{interpolated:!0,parameters:["zoom","feature","feature-state"]},"property-type":"data-driven"},"text-halo-color":{type:"color",default:"rgba(0, 0, 0, 0)",transition:!0,requires:["text-field"],expression:{interpolated:!0,parameters:["zoom","feature","feature-state"]},"property-type":"data-driven"},"text-halo-width":{type:"number",default:0,minimum:0,transition:!0,units:"pixels",requires:["text-field"],expression:{interpolated:!0,parameters:["zoom","feature","feature-state"]},"property-type":"data-driven"},"text-halo-blur":{type:"number",default:0,minimum:0,transition:!0,units:"pixels",requires:["text-field"],expression:{interpolated:!0,parameters:["zoom","feature","feature-state"]},"property-type":"data-driven"},"text-translate":{type:"array",value:"number",length:2,default:[0,0],transition:!0,units:"pixels",requires:["text-field"],expression:{interpolated:!0,parameters:["zoom"]},"property-type":"data-constant"},"text-translate-anchor":{type:"enum",values:{map:{},viewport:{}},default:"map",requires:["text-field","text-translate"],expression:{interpolated:!1,parameters:["zoom"]},"property-type":"data-constant"}},paint_raster:{"raster-opacity":{type:"number",default:1,minimum:0,maximum:1,transition:!0,expression:{interpolated:!0,parameters:["zoom"]},"property-type":"data-constant"},"raster-hue-rotate":{type:"number",default:0,period:360,transition:!0,units:"degrees",expression:{interpolated:!0,parameters:["zoom"]},"property-type":"data-constant"},"raster-brightness-min":{type:"number",default:0,minimum:0,maximum:1,transition:!0,expression:{interpolated:!0,parameters:["zoom"]},"property-type":"data-constant"},"raster-brightness-max":{type:"number",default:1,minimum:0,maximum:1,transition:!0,expression:{interpolated:!0,parameters:["zoom"]},"property-type":"data-constant"},"raster-saturation":{type:"number",default:0,minimum:-1,maximum:1,transition:!0,expression:{interpolated:!0,parameters:["zoom"]},"property-type":"data-constant"},"raster-contrast":{type:"number",default:0,minimum:-1,maximum:1,transition:!0,expression:{interpolated:!0,parameters:["zoom"]},"property-type":"data-constant"},"raster-resampling":{type:"enum",values:{linear:{},nearest:{}},default:"linear",expression:{interpolated:!1,parameters:["zoom"]},"property-type":"data-constant"},"raster-fade-duration":{type:"number",default:300,minimum:0,transition:!1,units:"milliseconds",expression:{interpolated:!0,parameters:["zoom"]},"property-type":"data-constant"}},paint_hillshade:{"hillshade-illumination-direction":{type:"number",default:335,minimum:0,maximum:359,transition:!1,expression:{interpolated:!0,parameters:["zoom"]},"property-type":"data-constant"},"hillshade-illumination-anchor":{type:"enum",values:{map:{},viewport:{}},default:"viewport",expression:{interpolated:!1,parameters:["zoom"]},"property-type":"data-constant"},"hillshade-exaggeration":{type:"number",default:.5,minimum:0,maximum:1,transition:!0,expression:{interpolated:!0,parameters:["zoom"]},"property-type":"data-constant"},"hillshade-shadow-color":{type:"color",default:"#000000",transition:!0,expression:{interpolated:!0,parameters:["zoom"]},"property-type":"data-constant"},"hillshade-highlight-color":{type:"color",default:"#FFFFFF",transition:!0,expression:{interpolated:!0,parameters:["zoom"]},"property-type":"data-constant"},"hillshade-accent-color":{type:"color",default:"#000000",transition:!0,expression:{interpolated:!0,parameters:["zoom"]},"property-type":"data-constant"}},paint_background:{"background-color":{type:"color",default:"#000000",transition:!0,requires:[{"!":"background-pattern"}],expression:{interpolated:!0,parameters:["zoom"]},"property-type":"data-constant"},"background-pattern":{type:"resolvedImage",transition:!0,expression:{interpolated:!1,parameters:["zoom"]},"property-type":"cross-faded"},"background-opacity":{type:"number",default:1,minimum:0,maximum:1,transition:!0,expression:{interpolated:!0,parameters:["zoom"]},"property-type":"data-constant"}},transition:{duration:{type:"number",default:300,minimum:0,units:"milliseconds"},delay:{type:"number",default:0,minimum:0,units:"milliseconds"}},"property-type":{"data-driven":{type:"property-type"},"cross-faded":{type:"property-type"},"cross-faded-data-driven":{type:"property-type"},"color-ramp":{type:"property-type"},"data-constant":{type:"property-type"},constant:{type:"property-type"}},promoteId:{"*":{type:"string"}}},Ct=function(t,e,r,n){this.message=(t?t+": ":"")+r,n&&(this.identifier=n),null!=e&&e.__line__&&(this.line=e.__line__)};function Pt(t){var e=t.key,r=t.value;return r?[new Ct(e,r,"constants have been deprecated as of v8")]:[]}function It(t){for(var e=[],r=arguments.length-1;r-- >0;)e[r]=arguments[r+1];for(var n=0,i=e;n<i.length;n+=1){var a=i[n];for(var o in a)t[o]=a[o]}return t}function Ot(t){return t instanceof Number||t instanceof String||t instanceof Boolean?t.valueOf():t}function zt(t){if(Array.isArray(t))return t.map(zt);if(t instanceof Object&&!(t instanceof Number||t instanceof String||t instanceof Boolean)){var e={};for(var r in t)e[r]=zt(t[r]);return e}return Ot(t)}var Dt=function(t){function e(e,r){t.call(this,r),this.message=r,this.key=e}return t&&(e.__proto__=t),e.prototype=Object.create(t&&t.prototype),e.prototype.constructor=e,e}(Error),Rt=function(t,e){void 0===e&&(e=[]),this.parent=t,this.bindings={};for(var r=0,n=e;r<n.length;r+=1){var i=n[r],a=i[0],o=i[1];this.bindings[a]=o}};Rt.prototype.concat=function(t){return new Rt(this,t)},Rt.prototype.get=function(t){if(this.bindings[t])return this.bindings[t];if(this.parent)return this.parent.get(t);throw new Error(t+" not found in scope.")},Rt.prototype.has=function(t){return!!this.bindings[t]||!!this.parent&&this.parent.has(t)};var Ft={kind:"null"},Bt={kind:"number"},Nt={kind:"string"},jt={kind:"boolean"},Ut={kind:"color"},Vt={kind:"object"},Ht={kind:"value"},qt={kind:"collator"},Gt={kind:"formatted"},Yt={kind:"resolvedImage"};function Wt(t,e){return{kind:"array",itemType:t,N:e}}function Xt(t){if("array"===t.kind){var e=Xt(t.itemType);return"number"==typeof t.N?"array<"+e+", "+t.N+">":"value"===t.itemType.kind?"array":"array<"+e+">"}return t.kind}var Zt=[Ft,Bt,Nt,jt,Ut,Gt,Vt,Wt(Ht),Yt];function Jt(t,e){if("error"===e.kind)return null;if("array"===t.kind){if("array"===e.kind&&(0===e.N&&"value"===e.itemType.kind||!Jt(t.itemType,e.itemType))&&("number"!=typeof t.N||t.N===e.N))return null}else{if(t.kind===e.kind)return null;if("value"===t.kind)for(var r=0,n=Zt;r<n.length;r+=1){if(!Jt(n[r],e))return null}}return"Expected "+Xt(t)+" but found "+Xt(e)+" instead."}function Kt(t,e){return e.some((function(e){return e.kind===t.kind}))}function Qt(t,e){return e.some((function(e){return"null"===e?null===t:"array"===e?Array.isArray(t):"object"===e?t&&!Array.isArray(t)&&"object"==typeof t:e===typeof t}))}var $t=e((function(t,e){var r={transparent:[0,0,0,0],aliceblue:[240,248,255,1],antiquewhite:[250,235,215,1],aqua:[0,255,255,1],aquamarine:[127,255,212,1],azure:[240,255,255,1],beige:[245,245,220,1],bisque:[255,228,196,1],black:[0,0,0,1],blanchedalmond:[255,235,205,1],blue:[0,0,255,1],blueviolet:[138,43,226,1],brown:[165,42,42,1],burlywood:[222,184,135,1],cadetblue:[95,158,160,1],chartreuse:[127,255,0,1],chocolate:[210,105,30,1],coral:[255,127,80,1],cornflowerblue:[100,149,237,1],cornsilk:[255,248,220,1],crimson:[220,20,60,1],cyan:[0,255,255,1],darkblue:[0,0,139,1],darkcyan:[0,139,139,1],darkgoldenrod:[184,134,11,1],darkgray:[169,169,169,1],darkgreen:[0,100,0,1],darkgrey:[169,169,169,1],darkkhaki:[189,183,107,1],darkmagenta:[139,0,139,1],darkolivegreen:[85,107,47,1],darkorange:[255,140,0,1],darkorchid:[153,50,204,1],darkred:[139,0,0,1],darksalmon:[233,150,122,1],darkseagreen:[143,188,143,1],darkslateblue:[72,61,139,1],darkslategray:[47,79,79,1],darkslategrey:[47,79,79,1],darkturquoise:[0,206,209,1],darkviolet:[148,0,211,1],deeppink:[255,20,147,1],deepskyblue:[0,191,255,1],dimgray:[105,105,105,1],dimgrey:[105,105,105,1],dodgerblue:[30,144,255,1],firebrick:[178,34,34,1],floralwhite:[255,250,240,1],forestgreen:[34,139,34,1],fuchsia:[255,0,255,1],gainsboro:[220,220,220,1],ghostwhite:[248,248,255,1],gold:[255,215,0,1],goldenrod:[218,165,32,1],gray:[128,128,128,1],green:[0,128,0,1],greenyellow:[173,255,47,1],grey:[128,128,128,1],honeydew:[240,255,240,1],hotpink:[255,105,180,1],indianred:[205,92,92,1],indigo:[75,0,130,1],ivory:[255,255,240,1],khaki:[240,230,140,1],lavender:[230,230,250,1],lavenderblush:[255,240,245,1],lawngreen:[124,252,0,1],lemonchiffon:[255,250,205,1],lightblue:[173,216,230,1],lightcoral:[240,128,128,1],lightcyan:[224,255,255,1],lightgoldenrodyellow:[250,250,210,1],lightgray:[211,211,211,1],lightgreen:[144,238,144,1],lightgrey:[211,211,211,1],lightpink:[255,182,193,1],lightsalmon:[255,160,122,1],lightseagreen:[32,178,170,1],lightskyblue:[135,206,250,1],lightslategray:[119,136,153,1],lightslategrey:[119,136,153,1],lightsteelblue:[176,196,222,1],lightyellow:[255,255,224,1],lime:[0,255,0,1],limegreen:[50,205,50,1],linen:[250,240,230,1],magenta:[255,0,255,1],maroon:[128,0,0,1],mediumaquamarine:[102,205,170,1],mediumblue:[0,0,205,1],mediumorchid:[186,85,211,1],mediumpurple:[147,112,219,1],mediumseagreen:[60,179,113,1],mediumslateblue:[123,104,238,1],mediumspringgreen:[0,250,154,1],mediumturquoise:[72,209,204,1],mediumvioletred:[199,21,133,1],midnightblue:[25,25,112,1],mintcream:[245,255,250,1],mistyrose:[255,228,225,1],moccasin:[255,228,181,1],navajowhite:[255,222,173,1],navy:[0,0,128,1],oldlace:[253,245,230,1],olive:[128,128,0,1],olivedrab:[107,142,35,1],orange:[255,165,0,1],orangered:[255,69,0,1],orchid:[218,112,214,1],palegoldenrod:[238,232,170,1],palegreen:[152,251,152,1],paleturquoise:[175,238,238,1],palevioletred:[219,112,147,1],papayawhip:[255,239,213,1],peachpuff:[255,218,185,1],peru:[205,133,63,1],pink:[255,192,203,1],plum:[221,160,221,1],powderblue:[176,224,230,1],purple:[128,0,128,1],rebeccapurple:[102,51,153,1],red:[255,0,0,1],rosybrown:[188,143,143,1],royalblue:[65,105,225,1],saddlebrown:[139,69,19,1],salmon:[250,128,114,1],sandybrown:[244,164,96,1],seagreen:[46,139,87,1],seashell:[255,245,238,1],sienna:[160,82,45,1],silver:[192,192,192,1],skyblue:[135,206,235,1],slateblue:[106,90,205,1],slategray:[112,128,144,1],slategrey:[112,128,144,1],snow:[255,250,250,1],springgreen:[0,255,127,1],steelblue:[70,130,180,1],tan:[210,180,140,1],teal:[0,128,128,1],thistle:[216,191,216,1],tomato:[255,99,71,1],turquoise:[64,224,208,1],violet:[238,130,238,1],wheat:[245,222,179,1],white:[255,255,255,1],whitesmoke:[245,245,245,1],yellow:[255,255,0,1],yellowgreen:[154,205,50,1]};function n(t){return(t=Math.round(t))<0?0:t>255?255:t}function i(t){return t<0?0:t>1?1:t}function a(t){return"%"===t[t.length-1]?n(parseFloat(t)/100*255):n(parseInt(t))}function o(t){return"%"===t[t.length-1]?i(parseFloat(t)/100):i(parseFloat(t))}function s(t,e,r){return r<0?r+=1:r>1&&(r-=1),6*r<1?t+(e-t)*r*6:2*r<1?e:3*r<2?t+(e-t)*(2/3-r)*6:t}try{e.parseCSSColor=function(t){var e,i=t.replace(/ /g,"").toLowerCase();if(i in r)return r[i].slice();if("#"===i[0])return 4===i.length?(e=parseInt(i.substr(1),16))>=0&&e<=4095?[(3840&e)>>4|(3840&e)>>8,240&e|(240&e)>>4,15&e|(15&e)<<4,1]:null:7===i.length&&(e=parseInt(i.substr(1),16))>=0&&e<=16777215?[(16711680&e)>>16,(65280&e)>>8,255&e,1]:null;var l=i.indexOf("("),c=i.indexOf(")");if(-1!==l&&c+1===i.length){var u=i.substr(0,l),f=i.substr(l+1,c-(l+1)).split(","),h=1;switch(u){case"rgba":if(4!==f.length)return null;h=o(f.pop());case"rgb":return 3!==f.length?null:[a(f[0]),a(f[1]),a(f[2]),h];case"hsla":if(4!==f.length)return null;h=o(f.pop());case"hsl":if(3!==f.length)return null;var p=(parseFloat(f[0])%360+360)%360/360,d=o(f[1]),m=o(f[2]),g=m<=.5?m*(d+1):m+d-m*d,v=2*m-g;return[n(255*s(v,g,p+1/3)),n(255*s(v,g,p)),n(255*s(v,g,p-1/3)),h];default:return null}}return null}}catch(t){}})).parseCSSColor,te=function(t,e,r,n){void 0===n&&(n=1),this.r=t,this.g=e,this.b=r,this.a=n};te.parse=function(t){if(t){if(t instanceof te)return t;if("string"==typeof t){var e=$t(t);if(e)return new te(e[0]/255*e[3],e[1]/255*e[3],e[2]/255*e[3],e[3])}}},te.prototype.toString=function(){var t=this.toArray(),e=t[0],r=t[1],n=t[2],i=t[3];return"rgba("+Math.round(e)+","+Math.round(r)+","+Math.round(n)+","+i+")"},te.prototype.toArray=function(){var t=this.r,e=this.g,r=this.b,n=this.a;return 0===n?[0,0,0,0]:[255*t/n,255*e/n,255*r/n,n]},te.black=new te(0,0,0,1),te.white=new te(1,1,1,1),te.transparent=new te(0,0,0,0),te.red=new te(1,0,0,1);var ee=function(t,e,r){this.sensitivity=t?e?"variant":"case":e?"accent":"base",this.locale=r,this.collator=new Intl.Collator(this.locale?this.locale:[],{sensitivity:this.sensitivity,usage:"search"})};ee.prototype.compare=function(t,e){return this.collator.compare(t,e)},ee.prototype.resolvedLocale=function(){return new Intl.Collator(this.locale?this.locale:[]).resolvedOptions().locale};var re=function(t,e,r,n,i){this.text=t,this.image=e,this.scale=r,this.fontStack=n,this.textColor=i},ne=function(t){this.sections=t};ne.fromString=function(t){return new ne([new re(t,null,null,null,null)])},ne.prototype.isEmpty=function(){return 0===this.sections.length||!this.sections.some((function(t){return 0!==t.text.length||t.image&&0!==t.image.name.length}))},ne.factory=function(t){return t instanceof ne?t:ne.fromString(t)},ne.prototype.toString=function(){return 0===this.sections.length?"":this.sections.map((function(t){return t.text})).join("")},ne.prototype.serialize=function(){for(var t=["format"],e=0,r=this.sections;e<r.length;e+=1){var n=r[e];if(n.image)t.push(["image",n.image.name]);else{t.push(n.text);var i={};n.fontStack&&(i["text-font"]=["literal",n.fontStack.split(",")]),n.scale&&(i["font-scale"]=n.scale),n.textColor&&(i["text-color"]=["rgba"].concat(n.textColor.toArray())),t.push(i)}}return t};var ie=function(t){this.name=t.name,this.available=t.available};function ae(t,e,r,n){return"number"==typeof t&&t>=0&&t<=255&&"number"==typeof e&&e>=0&&e<=255&&"number"==typeof r&&r>=0&&r<=255?void 0===n||"number"==typeof n&&n>=0&&n<=1?null:"Invalid rgba value ["+[t,e,r,n].join(", ")+"]: 'a' must be between 0 and 1.":"Invalid rgba value ["+("number"==typeof n?[t,e,r,n]:[t,e,r]).join(", ")+"]: 'r', 'g', and 'b' must be between 0 and 255."}function oe(t){if(null===t)return!0;if("string"==typeof t)return!0;if("boolean"==typeof t)return!0;if("number"==typeof t)return!0;if(t instanceof te)return!0;if(t instanceof ee)return!0;if(t instanceof ne)return!0;if(t instanceof ie)return!0;if(Array.isArray(t)){for(var e=0,r=t;e<r.length;e+=1){if(!oe(r[e]))return!1}return!0}if("object"==typeof t){for(var n in t)if(!oe(t[n]))return!1;return!0}return!1}function se(t){if(null===t)return Ft;if("string"==typeof t)return Nt;if("boolean"==typeof t)return jt;if("number"==typeof t)return Bt;if(t instanceof te)return Ut;if(t instanceof ee)return qt;if(t instanceof ne)return Gt;if(t instanceof ie)return Yt;if(Array.isArray(t)){for(var e,r=t.length,n=0,i=t;n<i.length;n+=1){var a=se(i[n]);if(e){if(e===a)continue;e=Ht;break}e=a}return Wt(e||Ht,r)}return Vt}function le(t){var e=typeof t;return null===t?"":"string"===e||"number"===e||"boolean"===e?String(t):t instanceof te||t instanceof ne||t instanceof ie?t.toString():JSON.stringify(t)}ie.prototype.toString=function(){return this.name},ie.fromString=function(t){return t?new ie({name:t,available:!1}):null},ie.prototype.serialize=function(){return["image",this.name]};var ce=function(t,e){this.type=t,this.value=e};ce.parse=function(t,e){if(2!==t.length)return e.error("'literal' expression requires exactly one argument, but found "+(t.length-1)+" instead.");if(!oe(t[1]))return e.error("invalid value");var r=t[1],n=se(r),i=e.expectedType;return"array"!==n.kind||0!==n.N||!i||"array"!==i.kind||"number"==typeof i.N&&0!==i.N||(n=i),new ce(n,r)},ce.prototype.evaluate=function(){return this.value},ce.prototype.eachChild=function(){},ce.prototype.outputDefined=function(){return!0},ce.prototype.serialize=function(){return"array"===this.type.kind||"object"===this.type.kind?["literal",this.value]:this.value instanceof te?["rgba"].concat(this.value.toArray()):this.value instanceof ne?this.value.serialize():this.value};var ue=function(t){this.name="ExpressionEvaluationError",this.message=t};ue.prototype.toJSON=function(){return this.message};var fe={string:Nt,number:Bt,boolean:jt,object:Vt},he=function(t,e){this.type=t,this.args=e};he.parse=function(t,e){if(t.length<2)return e.error("Expected at least one argument.");var r,n=1,i=t[0];if("array"===i){var a,o;if(t.length>2){var s=t[1];if("string"!=typeof s||!(s in fe)||"object"===s)return e.error('The item type argument of "array" must be one of string, number, boolean',1);a=fe[s],n++}else a=Ht;if(t.length>3){if(null!==t[2]&&("number"!=typeof t[2]||t[2]<0||t[2]!==Math.floor(t[2])))return e.error('The length argument to "array" must be a positive integer literal',2);o=t[2],n++}r=Wt(a,o)}else r=fe[i];for(var l=[];n<t.length;n++){var c=e.parse(t[n],n,Ht);if(!c)return null;l.push(c)}return new he(r,l)},he.prototype.evaluate=function(t){for(var e=0;e<this.args.length;e++){var r=this.args[e].evaluate(t);if(!Jt(this.type,se(r)))return r;if(e===this.args.length-1)throw new ue("Expected value to be of type "+Xt(this.type)+", but found "+Xt(se(r))+" instead.")}return null},he.prototype.eachChild=function(t){this.args.forEach(t)},he.prototype.outputDefined=function(){return this.args.every((function(t){return t.outputDefined()}))},he.prototype.serialize=function(){var t=this.type,e=[t.kind];if("array"===t.kind){var r=t.itemType;if("string"===r.kind||"number"===r.kind||"boolean"===r.kind){e.push(r.kind);var n=t.N;("number"==typeof n||this.args.length>1)&&e.push(n)}}return e.concat(this.args.map((function(t){return t.serialize()})))};var pe=function(t){this.type=Gt,this.sections=t};pe.parse=function(t,e){if(t.length<2)return e.error("Expected at least one argument.");var r=t[1];if(!Array.isArray(r)&&"object"==typeof r)return e.error("First argument must be an image or text section.");for(var n=[],i=!1,a=1;a<=t.length-1;++a){var o=t[a];if(i&&"object"==typeof o&&!Array.isArray(o)){i=!1;var s=null;if(o["font-scale"]&&!(s=e.parse(o["font-scale"],1,Bt)))return null;var l=null;if(o["text-font"]&&!(l=e.parse(o["text-font"],1,Wt(Nt))))return null;var c=null;if(o["text-color"]&&!(c=e.parse(o["text-color"],1,Ut)))return null;var u=n[n.length-1];u.scale=s,u.font=l,u.textColor=c}else{var f=e.parse(t[a],1,Ht);if(!f)return null;var h=f.type.kind;if("string"!==h&&"value"!==h&&"null"!==h&&"resolvedImage"!==h)return e.error("Formatted text type must be 'string', 'value', 'image' or 'null'.");i=!0,n.push({content:f,scale:null,font:null,textColor:null})}}return new pe(n)},pe.prototype.evaluate=function(t){return new ne(this.sections.map((function(e){var r=e.content.evaluate(t);return se(r)===Yt?new re("",r,null,null,null):new re(le(r),null,e.scale?e.scale.evaluate(t):null,e.font?e.font.evaluate(t).join(","):null,e.textColor?e.textColor.evaluate(t):null)})))},pe.prototype.eachChild=function(t){for(var e=0,r=this.sections;e<r.length;e+=1){var n=r[e];t(n.content),n.scale&&t(n.scale),n.font&&t(n.font),n.textColor&&t(n.textColor)}},pe.prototype.outputDefined=function(){return!1},pe.prototype.serialize=function(){for(var t=["format"],e=0,r=this.sections;e<r.length;e+=1){var n=r[e];t.push(n.content.serialize());var i={};n.scale&&(i["font-scale"]=n.scale.serialize()),n.font&&(i["text-font"]=n.font.serialize()),n.textColor&&(i["text-color"]=n.textColor.serialize()),t.push(i)}return t};var de=function(t){this.type=Yt,this.input=t};de.parse=function(t,e){if(2!==t.length)return e.error("Expected two arguments.");var r=e.parse(t[1],1,Nt);return r?new de(r):e.error("No image name provided.")},de.prototype.evaluate=function(t){var e=this.input.evaluate(t),r=ie.fromString(e);return r&&t.availableImages&&(r.available=t.availableImages.indexOf(e)>-1),r},de.prototype.eachChild=function(t){t(this.input)},de.prototype.outputDefined=function(){return!1},de.prototype.serialize=function(){return["image",this.input.serialize()]};var me={"to-boolean":jt,"to-color":Ut,"to-number":Bt,"to-string":Nt},ge=function(t,e){this.type=t,this.args=e};ge.parse=function(t,e){if(t.length<2)return e.error("Expected at least one argument.");var r=t[0];if(("to-boolean"===r||"to-string"===r)&&2!==t.length)return e.error("Expected one argument.");for(var n=me[r],i=[],a=1;a<t.length;a++){var o=e.parse(t[a],a,Ht);if(!o)return null;i.push(o)}return new ge(n,i)},ge.prototype.evaluate=function(t){if("boolean"===this.type.kind)return Boolean(this.args[0].evaluate(t));if("color"===this.type.kind){for(var e,r,n=0,i=this.args;n<i.length;n+=1){if(r=null,(e=i[n].evaluate(t))instanceof te)return e;if("string"==typeof e){var a=t.parseColor(e);if(a)return a}else if(Array.isArray(e)&&!(r=e.length<3||e.length>4?"Invalid rbga value "+JSON.stringify(e)+": expected an array containing either three or four numeric values.":ae(e[0],e[1],e[2],e[3])))return new te(e[0]/255,e[1]/255,e[2]/255,e[3])}throw new ue(r||"Could not parse color from value '"+("string"==typeof e?e:String(JSON.stringify(e)))+"'")}if("number"===this.type.kind){for(var o=null,s=0,l=this.args;s<l.length;s+=1){if(null===(o=l[s].evaluate(t)))return 0;var c=Number(o);if(!isNaN(c))return c}throw new ue("Could not convert "+JSON.stringify(o)+" to number.")}return"formatted"===this.type.kind?ne.fromString(le(this.args[0].evaluate(t))):"resolvedImage"===this.type.kind?ie.fromString(le(this.args[0].evaluate(t))):le(this.args[0].evaluate(t))},ge.prototype.eachChild=function(t){this.args.forEach(t)},ge.prototype.outputDefined=function(){return this.args.every((function(t){return t.outputDefined()}))},ge.prototype.serialize=function(){if("formatted"===this.type.kind)return new pe([{content:this.args[0],scale:null,font:null,textColor:null}]).serialize();if("resolvedImage"===this.type.kind)return new de(this.args[0]).serialize();var t=["to-"+this.type.kind];return this.eachChild((function(e){t.push(e.serialize())})),t};var ve=["Unknown","Point","LineString","Polygon"],ye=function(){this.globals=null,this.feature=null,this.featureState=null,this.formattedSection=null,this._parseColorCache={},this.availableImages=null,this.canonical=null};ye.prototype.id=function(){return this.feature&&"id"in this.feature?this.feature.id:null},ye.prototype.geometryType=function(){return this.feature?"number"==typeof this.feature.type?ve[this.feature.type]:this.feature.type:null},ye.prototype.geometry=function(){return this.feature&&"geometry"in this.feature?this.feature.geometry:null},ye.prototype.canonicalID=function(){return this.canonical},ye.prototype.properties=function(){return this.feature&&this.feature.properties||{}},ye.prototype.parseColor=function(t){var e=this._parseColorCache[t];return e||(e=this._parseColorCache[t]=te.parse(t)),e};var xe=function(t,e,r,n){this.name=t,this.type=e,this._evaluate=r,this.args=n};xe.prototype.evaluate=function(t){return this._evaluate(t,this.args)},xe.prototype.eachChild=function(t){this.args.forEach(t)},xe.prototype.outputDefined=function(){return!1},xe.prototype.serialize=function(){return[this.name].concat(this.args.map((function(t){return t.serialize()})))},xe.parse=function(t,e){var r,n=t[0],i=xe.definitions[n];if(!i)return e.error('Unknown expression "'+n+'". If you wanted a literal array, use ["literal", [...]].',0);for(var a=Array.isArray(i)?i[0]:i.type,o=Array.isArray(i)?[[i[1],i[2]]]:i.overloads,s=o.filter((function(e){var r=e[0];return!Array.isArray(r)||r.length===t.length-1})),l=null,c=0,u=s;c<u.length;c+=1){var f=u[c],h=f[0],p=f[1];l=new Ue(e.registry,e.path,null,e.scope);for(var d=[],m=!1,g=1;g<t.length;g++){var v=t[g],y=Array.isArray(h)?h[g-1]:h.type,x=l.parse(v,1+d.length,y);if(!x){m=!0;break}d.push(x)}if(!m)if(Array.isArray(h)&&h.length!==d.length)l.error("Expected "+h.length+" arguments, but found "+d.length+" instead.");else{for(var b=0;b<d.length;b++){var _=Array.isArray(h)?h[b]:h.type,w=d[b];l.concat(b+1).checkSubtype(_,w.type)}if(0===l.errors.length)return new xe(n,a,p,d)}}if(1===s.length)(r=e.errors).push.apply(r,l.errors);else{for(var T=(s.length?s:o).map((function(t){var e,r=t[0];return e=r,Array.isArray(e)?"("+e.map(Xt).join(", ")+")":"("+Xt(e.type)+"...)"})).join(" | "),k=[],A=1;A<t.length;A++){var M=e.parse(t[A],1+k.length);if(!M)return null;k.push(Xt(M.type))}e.error("Expected arguments of type "+T+", but found ("+k.join(", ")+") instead.")}return null},xe.register=function(t,e){for(var r in xe.definitions=e,e)t[r]=xe};var be=function(t,e,r){this.type=qt,this.locale=r,this.caseSensitive=t,this.diacriticSensitive=e};be.parse=function(t,e){if(2!==t.length)return e.error("Expected one argument.");var r=t[1];if("object"!=typeof r||Array.isArray(r))return e.error("Collator options argument must be an object.");var n=e.parse(void 0!==r["case-sensitive"]&&r["case-sensitive"],1,jt);if(!n)return null;var i=e.parse(void 0!==r["diacritic-sensitive"]&&r["diacritic-sensitive"],1,jt);if(!i)return null;var a=null;return r.locale&&!(a=e.parse(r.locale,1,Nt))?null:new be(n,i,a)},be.prototype.evaluate=function(t){return new ee(this.caseSensitive.evaluate(t),this.diacriticSensitive.evaluate(t),this.locale?this.locale.evaluate(t):null)},be.prototype.eachChild=function(t){t(this.caseSensitive),t(this.diacriticSensitive),this.locale&&t(this.locale)},be.prototype.outputDefined=function(){return!1},be.prototype.serialize=function(){var t={};return t["case-sensitive"]=this.caseSensitive.serialize(),t["diacritic-sensitive"]=this.diacriticSensitive.serialize(),this.locale&&(t.locale=this.locale.serialize()),["collator",t]};function _e(t,e){t[0]=Math.min(t[0],e[0]),t[1]=Math.min(t[1],e[1]),t[2]=Math.max(t[2],e[0]),t[3]=Math.max(t[3],e[1])}function we(t,e){return!(t[0]<=e[0])&&(!(t[2]>=e[2])&&(!(t[1]<=e[1])&&!(t[3]>=e[3])))}function Te(t,e){var r,n=(180+t[0])/360,i=(r=t[1],(180-180/Math.PI*Math.log(Math.tan(Math.PI/4+r*Math.PI/360)))/360),a=Math.pow(2,e.z);return[Math.round(n*a*8192),Math.round(i*a*8192)]}function ke(t,e,r){return e[1]>t[1]!=r[1]>t[1]&&t[0]<(r[0]-e[0])*(t[1]-e[1])/(r[1]-e[1])+e[0]}function Ae(t,e){for(var r,n,i,a,o,s,l,c=!1,u=0,f=e.length;u<f;u++)for(var h=e[u],p=0,d=h.length;p<d-1;p++){if(r=t,n=h[p],i=h[p+1],a=void 0,o=void 0,s=void 0,l=void 0,a=r[0]-n[0],o=r[1]-n[1],s=r[0]-i[0],l=r[1]-i[1],a*l-s*o==0&&a*s<=0&&o*l<=0)return!1;ke(t,h[p],h[p+1])&&(c=!c)}return c}function Me(t,e){for(var r=0;r<e.length;r++)if(Ae(t,e[r]))return!0;return!1}function Se(t,e,r,n){var i=t[0]-r[0],a=t[1]-r[1],o=e[0]-r[0],s=e[1]-r[1],l=n[0]-r[0],c=n[1]-r[1],u=i*c-l*a,f=o*c-l*s;return u>0&&f<0||u<0&&f>0}function Ee(t,e,r){for(var n=0,i=r;n<i.length;n+=1)for(var a=i[n],o=0;o<a.length-1;++o)if(s=t,l=e,c=a[o],u=a[o+1],f=void 0,h=void 0,p=void 0,d=void 0,p=[l[0]-s[0],l[1]-s[1]],d=[u[0]-c[0],u[1]-c[1]],0!=(f=d)[0]*(h=p)[1]-f[1]*h[0]&&Se(s,l,c,u)&&Se(c,u,s,l))return!0;var s,l,c,u,f,h,p,d;return!1}function Le(t,e){for(var r=0;r<t.length;++r)if(!Ae(t[r],e))return!1;for(var n=0;n<t.length-1;++n)if(Ee(t[n],t[n+1],e))return!1;return!0}function Ce(t,e){for(var r=0;r<e.length;r++)if(Le(t,e[r]))return!0;return!1}function Pe(t,e,r){for(var n=[],i=0;i<t.length;i++){for(var a=[],o=0;o<t[i].length;o++){var s=Te(t[i][o],r);_e(e,s),a.push(s)}n.push(a)}return n}function Ie(t,e,r){for(var n=[],i=0;i<t.length;i++){var a=Pe(t[i],e,r);n.push(a)}return n}function Oe(t,e,r,n){if(t[0]<r[0]||t[0]>r[2]){var i=.5*n,a=t[0]-r[0]>i?-n:r[0]-t[0]>i?n:0;0===a&&(a=t[0]-r[2]>i?-n:r[2]-t[0]>i?n:0),t[0]+=a}_e(e,t)}function ze(t,e,r,n){for(var i=8192*Math.pow(2,n.z),a=[8192*n.x,8192*n.y],o=[],s=0,l=t;s<l.length;s+=1)for(var c=0,u=l[s];c<u.length;c+=1){var f=u[c],h=[f.x+a[0],f.y+a[1]];Oe(h,e,r,i),o.push(h)}return o}function De(t,e,r,n){for(var i,a=8192*Math.pow(2,n.z),o=[8192*n.x,8192*n.y],s=[],l=0,c=t;l<c.length;l+=1){for(var u=[],f=0,h=c[l];f<h.length;f+=1){var p=h[f],d=[p.x+o[0],p.y+o[1]];_e(e,d),u.push(d)}s.push(u)}if(e[2]-e[0]<=a/2){(i=e)[0]=i[1]=1/0,i[2]=i[3]=-1/0;for(var m=0,g=s;m<g.length;m+=1)for(var v=0,y=g[m];v<y.length;v+=1){Oe(y[v],e,r,a)}}return s}var Re=function(t,e){this.type=jt,this.geojson=t,this.geometries=e};function Fe(t){if(t instanceof xe){if("get"===t.name&&1===t.args.length)return!1;if("feature-state"===t.name)return!1;if("has"===t.name&&1===t.args.length)return!1;if("properties"===t.name||"geometry-type"===t.name||"id"===t.name)return!1;if(/^filter-/.test(t.name))return!1}if(t instanceof Re)return!1;var e=!0;return t.eachChild((function(t){e&&!Fe(t)&&(e=!1)})),e}function Be(t){if(t instanceof xe&&"feature-state"===t.name)return!1;var e=!0;return t.eachChild((function(t){e&&!Be(t)&&(e=!1)})),e}function Ne(t,e){if(t instanceof xe&&e.indexOf(t.name)>=0)return!1;var r=!0;return t.eachChild((function(t){r&&!Ne(t,e)&&(r=!1)})),r}Re.parse=function(t,e){if(2!==t.length)return e.error("'within' expression requires exactly one argument, but found "+(t.length-1)+" instead.");if(oe(t[1])){var r=t[1];if("FeatureCollection"===r.type)for(var n=0;n<r.features.length;++n){var i=r.features[n].geometry.type;if("Polygon"===i||"MultiPolygon"===i)return new Re(r,r.features[n].geometry)}else if("Feature"===r.type){var a=r.geometry.type;if("Polygon"===a||"MultiPolygon"===a)return new Re(r,r.geometry)}else if("Polygon"===r.type||"MultiPolygon"===r.type)return new Re(r,r)}return e.error("'within' expression requires valid geojson object that contains polygon geometry type.")},Re.prototype.evaluate=function(t){if(null!=t.geometry()&&null!=t.canonicalID()){if("Point"===t.geometryType())return function(t,e){var r=[1/0,1/0,-1/0,-1/0],n=[1/0,1/0,-1/0,-1/0],i=t.canonicalID();if("Polygon"===e.type){var a=Pe(e.coordinates,n,i),o=ze(t.geometry(),r,n,i);if(!we(r,n))return!1;for(var s=0,l=o;s<l.length;s+=1){if(!Ae(l[s],a))return!1}}if("MultiPolygon"===e.type){var c=Ie(e.coordinates,n,i),u=ze(t.geometry(),r,n,i);if(!we(r,n))return!1;for(var f=0,h=u;f<h.length;f+=1){if(!Me(h[f],c))return!1}}return!0}(t,this.geometries);if("LineString"===t.geometryType())return function(t,e){var r=[1/0,1/0,-1/0,-1/0],n=[1/0,1/0,-1/0,-1/0],i=t.canonicalID();if("Polygon"===e.type){var a=Pe(e.coordinates,n,i),o=De(t.geometry(),r,n,i);if(!we(r,n))return!1;for(var s=0,l=o;s<l.length;s+=1){if(!Le(l[s],a))return!1}}if("MultiPolygon"===e.type){var c=Ie(e.coordinates,n,i),u=De(t.geometry(),r,n,i);if(!we(r,n))return!1;for(var f=0,h=u;f<h.length;f+=1){if(!Ce(h[f],c))return!1}}return!0}(t,this.geometries)}return!1},Re.prototype.eachChild=function(){},Re.prototype.outputDefined=function(){return!0},Re.prototype.serialize=function(){return["within",this.geojson]};var je=function(t,e){this.type=e.type,this.name=t,this.boundExpression=e};je.parse=function(t,e){if(2!==t.length||"string"!=typeof t[1])return e.error("'var' expression requires exactly one string literal argument.");var r=t[1];return e.scope.has(r)?new je(r,e.scope.get(r)):e.error('Unknown variable "'+r+'". Make sure "'+r+'" has been bound in an enclosing "let" expression before using it.',1)},je.prototype.evaluate=function(t){return this.boundExpression.evaluate(t)},je.prototype.eachChild=function(){},je.prototype.outputDefined=function(){return!1},je.prototype.serialize=function(){return["var",this.name]};var Ue=function(t,e,r,n,i){void 0===e&&(e=[]),void 0===n&&(n=new Rt),void 0===i&&(i=[]),this.registry=t,this.path=e,this.key=e.map((function(t){return"["+t+"]"})).join(""),this.scope=n,this.errors=i,this.expectedType=r};function Ve(t,e){for(var r,n,i=t.length-1,a=0,o=i,s=0;a<=o;)if(r=t[s=Math.floor((a+o)/2)],n=t[s+1],r<=e){if(s===i||e<n)return s;a=s+1}else{if(!(r>e))throw new ue("Input is not a number.");o=s-1}return 0}Ue.prototype.parse=function(t,e,r,n,i){return void 0===i&&(i={}),e?this.concat(e,r,n)._parse(t,i):this._parse(t,i)},Ue.prototype._parse=function(t,e){function r(t,e,r){return"assert"===r?new he(e,[t]):"coerce"===r?new ge(e,[t]):t}if(null!==t&&"string"!=typeof t&&"boolean"!=typeof t&&"number"!=typeof t||(t=["literal",t]),Array.isArray(t)){if(0===t.length)return this.error('Expected an array with at least one element. If you wanted a literal array, use ["literal", []].');var n=t[0];if("string"!=typeof n)return this.error("Expression name must be a string, but found "+typeof n+' instead. If you wanted a literal array, use ["literal", [...]].',0),null;var i=this.registry[n];if(i){var a=i.parse(t,this);if(!a)return null;if(this.expectedType){var o=this.expectedType,s=a.type;if("string"!==o.kind&&"number"!==o.kind&&"boolean"!==o.kind&&"object"!==o.kind&&"array"!==o.kind||"value"!==s.kind)if("color"!==o.kind&&"formatted"!==o.kind&&"resolvedImage"!==o.kind||"value"!==s.kind&&"string"!==s.kind){if(this.checkSubtype(o,s))return null}else a=r(a,o,e.typeAnnotation||"coerce");else a=r(a,o,e.typeAnnotation||"assert")}if(!(a instanceof ce)&&"resolvedImage"!==a.type.kind&&function t(e){if(e instanceof je)return t(e.boundExpression);if(e instanceof xe&&"error"===e.name)return!1;if(e instanceof be)return!1;if(e instanceof Re)return!1;var r=e instanceof ge||e instanceof he,n=!0;if(e.eachChild((function(e){n=r?n&&t(e):n&&e instanceof ce})),!n)return!1;return Fe(e)&&Ne(e,["zoom","heatmap-density","line-progress","accumulated","is-supported-script"])}(a)){var l=new ye;try{a=new ce(a.type,a.evaluate(l))}catch(t){return this.error(t.message),null}}return a}return this.error('Unknown expression "'+n+'". If you wanted a literal array, use ["literal", [...]].',0)}return void 0===t?this.error("'undefined' value invalid. Use null instead."):"object"==typeof t?this.error('Bare objects invalid. Use ["literal", {...}] instead.'):this.error("Expected an array, but found "+typeof t+" instead.")},Ue.prototype.concat=function(t,e,r){var n="number"==typeof t?this.path.concat(t):this.path,i=r?this.scope.concat(r):this.scope;return new Ue(this.registry,n,e||null,i,this.errors)},Ue.prototype.error=function(t){for(var e=[],r=arguments.length-1;r-- >0;)e[r]=arguments[r+1];var n=""+this.key+e.map((function(t){return"["+t+"]"})).join("");this.errors.push(new Dt(n,t))},Ue.prototype.checkSubtype=function(t,e){var r=Jt(t,e);return r&&this.error(r),r};var He=function(t,e,r){this.type=t,this.input=e,this.labels=[],this.outputs=[];for(var n=0,i=r;n<i.length;n+=1){var a=i[n],o=a[0],s=a[1];this.labels.push(o),this.outputs.push(s)}};function qe(t,e,r){return t*(1-r)+e*r}He.parse=function(t,e){if(t.length-1<4)return e.error("Expected at least 4 arguments, but found only "+(t.length-1)+".");if((t.length-1)%2!=0)return e.error("Expected an even number of arguments.");var r=e.parse(t[1],1,Bt);if(!r)return null;var n=[],i=null;e.expectedType&&"value"!==e.expectedType.kind&&(i=e.expectedType);for(var a=1;a<t.length;a+=2){var o=1===a?-1/0:t[a],s=t[a+1],l=a,c=a+1;if("number"!=typeof o)return e.error('Input/output pairs for "step" expressions must be defined using literal numeric values (not computed expressions) for the input values.',l);if(n.length&&n[n.length-1][0]>=o)return e.error('Input/output pairs for "step" expressions must be arranged with input values in strictly ascending order.',l);var u=e.parse(s,c,i);if(!u)return null;i=i||u.type,n.push([o,u])}return new He(i,r,n)},He.prototype.evaluate=function(t){var e=this.labels,r=this.outputs;if(1===e.length)return r[0].evaluate(t);var n=this.input.evaluate(t);if(n<=e[0])return r[0].evaluate(t);var i=e.length;return n>=e[i-1]?r[i-1].evaluate(t):r[Ve(e,n)].evaluate(t)},He.prototype.eachChild=function(t){t(this.input);for(var e=0,r=this.outputs;e<r.length;e+=1){t(r[e])}},He.prototype.outputDefined=function(){return this.outputs.every((function(t){return t.outputDefined()}))},He.prototype.serialize=function(){for(var t=["step",this.input.serialize()],e=0;e<this.labels.length;e++)e>0&&t.push(this.labels[e]),t.push(this.outputs[e].serialize());return t};var Ge=Object.freeze({__proto__:null,number:qe,color:function(t,e,r){return new te(qe(t.r,e.r,r),qe(t.g,e.g,r),qe(t.b,e.b,r),qe(t.a,e.a,r))},array:function(t,e,r){return t.map((function(t,n){return qe(t,e[n],r)}))}}),Ye=6/29,We=3*Ye*Ye,Xe=Math.PI/180,Ze=180/Math.PI;function Je(t){return t>.008856451679035631?Math.pow(t,1/3):t/We+4/29}function Ke(t){return t>Ye?t*t*t:We*(t-4/29)}function Qe(t){return 255*(t<=.0031308?12.92*t:1.055*Math.pow(t,1/2.4)-.055)}function $e(t){return(t/=255)<=.04045?t/12.92:Math.pow((t+.055)/1.055,2.4)}function tr(t){var e=$e(t.r),r=$e(t.g),n=$e(t.b),i=Je((.4124564*e+.3575761*r+.1804375*n)/.95047),a=Je((.2126729*e+.7151522*r+.072175*n)/1);return{l:116*a-16,a:500*(i-a),b:200*(a-Je((.0193339*e+.119192*r+.9503041*n)/1.08883)),alpha:t.a}}function er(t){var e=(t.l+16)/116,r=isNaN(t.a)?e:e+t.a/500,n=isNaN(t.b)?e:e-t.b/200;return e=1*Ke(e),r=.95047*Ke(r),n=1.08883*Ke(n),new te(Qe(3.2404542*r-1.5371385*e-.4985314*n),Qe(-.969266*r+1.8760108*e+.041556*n),Qe(.0556434*r-.2040259*e+1.0572252*n),t.alpha)}function rr(t,e,r){var n=e-t;return t+r*(n>180||n<-180?n-360*Math.round(n/360):n)}var nr={forward:tr,reverse:er,interpolate:function(t,e,r){return{l:qe(t.l,e.l,r),a:qe(t.a,e.a,r),b:qe(t.b,e.b,r),alpha:qe(t.alpha,e.alpha,r)}}},ir={forward:function(t){var e=tr(t),r=e.l,n=e.a,i=e.b,a=Math.atan2(i,n)*Ze;return{h:a<0?a+360:a,c:Math.sqrt(n*n+i*i),l:r,alpha:t.a}},reverse:function(t){var e=t.h*Xe,r=t.c;return er({l:t.l,a:Math.cos(e)*r,b:Math.sin(e)*r,alpha:t.alpha})},interpolate:function(t,e,r){return{h:rr(t.h,e.h,r),c:qe(t.c,e.c,r),l:qe(t.l,e.l,r),alpha:qe(t.alpha,e.alpha,r)}}},ar=Object.freeze({__proto__:null,lab:nr,hcl:ir}),or=function(t,e,r,n,i){this.type=t,this.operator=e,this.interpolation=r,this.input=n,this.labels=[],this.outputs=[];for(var a=0,o=i;a<o.length;a+=1){var s=o[a],l=s[0],c=s[1];this.labels.push(l),this.outputs.push(c)}};function sr(t,e,r,n){var i=n-r,a=t-r;return 0===i?0:1===e?a/i:(Math.pow(e,a)-1)/(Math.pow(e,i)-1)}or.interpolationFactor=function(t,e,n,i){var a=0;if("exponential"===t.name)a=sr(e,t.base,n,i);else if("linear"===t.name)a=sr(e,1,n,i);else if("cubic-bezier"===t.name){var o=t.controlPoints;a=new r(o[0],o[1],o[2],o[3]).solve(sr(e,1,n,i))}return a},or.parse=function(t,e){var r=t[0],n=t[1],i=t[2],a=t.slice(3);if(!Array.isArray(n)||0===n.length)return e.error("Expected an interpolation type expression.",1);if("linear"===n[0])n={name:"linear"};else if("exponential"===n[0]){var o=n[1];if("number"!=typeof o)return e.error("Exponential interpolation requires a numeric base.",1,1);n={name:"exponential",base:o}}else{if("cubic-bezier"!==n[0])return e.error("Unknown interpolation type "+String(n[0]),1,0);var s=n.slice(1);if(4!==s.length||s.some((function(t){return"number"!=typeof t||t<0||t>1})))return e.error("Cubic bezier interpolation requires four numeric arguments with values between 0 and 1.",1);n={name:"cubic-bezier",controlPoints:s}}if(t.length-1<4)return e.error("Expected at least 4 arguments, but found only "+(t.length-1)+".");if((t.length-1)%2!=0)return e.error("Expected an even number of arguments.");if(!(i=e.parse(i,2,Bt)))return null;var l=[],c=null;"interpolate-hcl"===r||"interpolate-lab"===r?c=Ut:e.expectedType&&"value"!==e.expectedType.kind&&(c=e.expectedType);for(var u=0;u<a.length;u+=2){var f=a[u],h=a[u+1],p=u+3,d=u+4;if("number"!=typeof f)return e.error('Input/output pairs for "interpolate" expressions must be defined using literal numeric values (not computed expressions) for the input values.',p);if(l.length&&l[l.length-1][0]>=f)return e.error('Input/output pairs for "interpolate" expressions must be arranged with input values in strictly ascending order.',p);var m=e.parse(h,d,c);if(!m)return null;c=c||m.type,l.push([f,m])}return"number"===c.kind||"color"===c.kind||"array"===c.kind&&"number"===c.itemType.kind&&"number"==typeof c.N?new or(c,r,n,i,l):e.error("Type "+Xt(c)+" is not interpolatable.")},or.prototype.evaluate=function(t){var e=this.labels,r=this.outputs;if(1===e.length)return r[0].evaluate(t);var n=this.input.evaluate(t);if(n<=e[0])return r[0].evaluate(t);var i=e.length;if(n>=e[i-1])return r[i-1].evaluate(t);var a=Ve(e,n),o=e[a],s=e[a+1],l=or.interpolationFactor(this.interpolation,n,o,s),c=r[a].evaluate(t),u=r[a+1].evaluate(t);return"interpolate"===this.operator?Ge[this.type.kind.toLowerCase()](c,u,l):"interpolate-hcl"===this.operator?ir.reverse(ir.interpolate(ir.forward(c),ir.forward(u),l)):nr.reverse(nr.interpolate(nr.forward(c),nr.forward(u),l))},or.prototype.eachChild=function(t){t(this.input);for(var e=0,r=this.outputs;e<r.length;e+=1){t(r[e])}},or.prototype.outputDefined=function(){return this.outputs.every((function(t){return t.outputDefined()}))},or.prototype.serialize=function(){var t;t="linear"===this.interpolation.name?["linear"]:"exponential"===this.interpolation.name?1===this.interpolation.base?["linear"]:["exponential",this.interpolation.base]:["cubic-bezier"].concat(this.interpolation.controlPoints);for(var e=[this.operator,t,this.input.serialize()],r=0;r<this.labels.length;r++)e.push(this.labels[r],this.outputs[r].serialize());return e};var lr=function(t,e){this.type=t,this.args=e};lr.parse=function(t,e){if(t.length<2)return e.error("Expectected at least one argument.");var r=null,n=e.expectedType;n&&"value"!==n.kind&&(r=n);for(var i=[],a=0,o=t.slice(1);a<o.length;a+=1){var s=o[a],l=e.parse(s,1+i.length,r,void 0,{typeAnnotation:"omit"});if(!l)return null;r=r||l.type,i.push(l)}var c=n&&i.some((function(t){return Jt(n,t.type)}));return new lr(c?Ht:r,i)},lr.prototype.evaluate=function(t){for(var e,r=null,n=0,i=0,a=this.args;i<a.length;i+=1){if(n++,(r=a[i].evaluate(t))&&r instanceof ie&&!r.available&&(e||(e=r.name),r=null,n===this.args.length&&(r=e)),null!==r)break}return r},lr.prototype.eachChild=function(t){this.args.forEach(t)},lr.prototype.outputDefined=function(){return this.args.every((function(t){return t.outputDefined()}))},lr.prototype.serialize=function(){var t=["coalesce"];return this.eachChild((function(e){t.push(e.serialize())})),t};var cr=function(t,e){this.type=e.type,this.bindings=[].concat(t),this.result=e};cr.prototype.evaluate=function(t){return this.result.evaluate(t)},cr.prototype.eachChild=function(t){for(var e=0,r=this.bindings;e<r.length;e+=1){t(r[e][1])}t(this.result)},cr.parse=function(t,e){if(t.length<4)return e.error("Expected at least 3 arguments, but found "+(t.length-1)+" instead.");for(var r=[],n=1;n<t.length-1;n+=2){var i=t[n];if("string"!=typeof i)return e.error("Expected string, but found "+typeof i+" instead.",n);if(/[^a-zA-Z0-9_]/.test(i))return e.error("Variable names must contain only alphanumeric characters or '_'.",n);var a=e.parse(t[n+1],n+1);if(!a)return null;r.push([i,a])}var o=e.parse(t[t.length-1],t.length-1,e.expectedType,r);return o?new cr(r,o):null},cr.prototype.outputDefined=function(){return this.result.outputDefined()},cr.prototype.serialize=function(){for(var t=["let"],e=0,r=this.bindings;e<r.length;e+=1){var n=r[e],i=n[0],a=n[1];t.push(i,a.serialize())}return t.push(this.result.serialize()),t};var ur=function(t,e,r){this.type=t,this.index=e,this.input=r};ur.parse=function(t,e){if(3!==t.length)return e.error("Expected 2 arguments, but found "+(t.length-1)+" instead.");var r=e.parse(t[1],1,Bt),n=e.parse(t[2],2,Wt(e.expectedType||Ht));if(!r||!n)return null;var i=n.type;return new ur(i.itemType,r,n)},ur.prototype.evaluate=function(t){var e=this.index.evaluate(t),r=this.input.evaluate(t);if(e<0)throw new ue("Array index out of bounds: "+e+" < 0.");if(e>=r.length)throw new ue("Array index out of bounds: "+e+" > "+(r.length-1)+".");if(e!==Math.floor(e))throw new ue("Array index must be an integer, but found "+e+" instead.");return r[e]},ur.prototype.eachChild=function(t){t(this.index),t(this.input)},ur.prototype.outputDefined=function(){return!1},ur.prototype.serialize=function(){return["at",this.index.serialize(),this.input.serialize()]};var fr=function(t,e){this.type=jt,this.needle=t,this.haystack=e};fr.parse=function(t,e){if(3!==t.length)return e.error("Expected 2 arguments, but found "+(t.length-1)+" instead.");var r=e.parse(t[1],1,Ht),n=e.parse(t[2],2,Ht);return r&&n?Kt(r.type,[jt,Nt,Bt,Ft,Ht])?new fr(r,n):e.error("Expected first argument to be of type boolean, string, number or null, but found "+Xt(r.type)+" instead"):null},fr.prototype.evaluate=function(t){var e=this.needle.evaluate(t),r=this.haystack.evaluate(t);if(!r)return!1;if(!Qt(e,["boolean","string","number","null"]))throw new ue("Expected first argument to be of type boolean, string, number or null, but found "+Xt(se(e))+" instead.");if(!Qt(r,["string","array"]))throw new ue("Expected second argument to be of type array or string, but found "+Xt(se(r))+" instead.");return r.indexOf(e)>=0},fr.prototype.eachChild=function(t){t(this.needle),t(this.haystack)},fr.prototype.outputDefined=function(){return!0},fr.prototype.serialize=function(){return["in",this.needle.serialize(),this.haystack.serialize()]};var hr=function(t,e,r){this.type=Bt,this.needle=t,this.haystack=e,this.fromIndex=r};hr.parse=function(t,e){if(t.length<=2||t.length>=5)return e.error("Expected 3 or 4 arguments, but found "+(t.length-1)+" instead.");var r=e.parse(t[1],1,Ht),n=e.parse(t[2],2,Ht);if(!r||!n)return null;if(!Kt(r.type,[jt,Nt,Bt,Ft,Ht]))return e.error("Expected first argument to be of type boolean, string, number or null, but found "+Xt(r.type)+" instead");if(4===t.length){var i=e.parse(t[3],3,Bt);return i?new hr(r,n,i):null}return new hr(r,n)},hr.prototype.evaluate=function(t){var e=this.needle.evaluate(t),r=this.haystack.evaluate(t);if(!Qt(e,["boolean","string","number","null"]))throw new ue("Expected first argument to be of type boolean, string, number or null, but found "+Xt(se(e))+" instead.");if(!Qt(r,["string","array"]))throw new ue("Expected second argument to be of type array or string, but found "+Xt(se(r))+" instead.");if(this.fromIndex){var n=this.fromIndex.evaluate(t);return r.indexOf(e,n)}return r.indexOf(e)},hr.prototype.eachChild=function(t){t(this.needle),t(this.haystack),this.fromIndex&&t(this.fromIndex)},hr.prototype.outputDefined=function(){return!1},hr.prototype.serialize=function(){if(null!=this.fromIndex&&void 0!==this.fromIndex){var t=this.fromIndex.serialize();return["index-of",this.needle.serialize(),this.haystack.serialize(),t]}return["index-of",this.needle.serialize(),this.haystack.serialize()]};var pr=function(t,e,r,n,i,a){this.inputType=t,this.type=e,this.input=r,this.cases=n,this.outputs=i,this.otherwise=a};pr.parse=function(t,e){if(t.length<5)return e.error("Expected at least 4 arguments, but found only "+(t.length-1)+".");if(t.length%2!=1)return e.error("Expected an even number of arguments.");var r,n;e.expectedType&&"value"!==e.expectedType.kind&&(n=e.expectedType);for(var i={},a=[],o=2;o<t.length-1;o+=2){var s=t[o],l=t[o+1];Array.isArray(s)||(s=[s]);var c=e.concat(o);if(0===s.length)return c.error("Expected at least one branch label.");for(var u=0,f=s;u<f.length;u+=1){var h=f[u];if("number"!=typeof h&&"string"!=typeof h)return c.error("Branch labels must be numbers or strings.");if("number"==typeof h&&Math.abs(h)>Number.MAX_SAFE_INTEGER)return c.error("Branch labels must be integers no larger than "+Number.MAX_SAFE_INTEGER+".");if("number"==typeof h&&Math.floor(h)!==h)return c.error("Numeric branch labels must be integer values.");if(r){if(c.checkSubtype(r,se(h)))return null}else r=se(h);if(void 0!==i[String(h)])return c.error("Branch labels must be unique.");i[String(h)]=a.length}var p=e.parse(l,o,n);if(!p)return null;n=n||p.type,a.push(p)}var d=e.parse(t[1],1,Ht);if(!d)return null;var m=e.parse(t[t.length-1],t.length-1,n);return m?"value"!==d.type.kind&&e.concat(1).checkSubtype(r,d.type)?null:new pr(r,n,d,i,a,m):null},pr.prototype.evaluate=function(t){var e=this.input.evaluate(t);return(se(e)===this.inputType&&this.outputs[this.cases[e]]||this.otherwise).evaluate(t)},pr.prototype.eachChild=function(t){t(this.input),this.outputs.forEach(t),t(this.otherwise)},pr.prototype.outputDefined=function(){return this.outputs.every((function(t){return t.outputDefined()}))&&this.otherwise.outputDefined()},pr.prototype.serialize=function(){for(var t=this,e=["match",this.input.serialize()],r=[],n={},i=0,a=Object.keys(this.cases).sort();i<a.length;i+=1){var o=a[i];void 0===(f=n[this.cases[o]])?(n[this.cases[o]]=r.length,r.push([this.cases[o],[o]])):r[f][1].push(o)}for(var s=function(e){return"number"===t.inputType.kind?Number(e):e},l=0,c=r;l<c.length;l+=1){var u=c[l],f=u[0],h=u[1];1===h.length?e.push(s(h[0])):e.push(h.map(s)),e.push(this.outputs[outputIndex$1].serialize())}return e.push(this.otherwise.serialize()),e};var dr=function(t,e,r){this.type=t,this.branches=e,this.otherwise=r};dr.parse=function(t,e){if(t.length<4)return e.error("Expected at least 3 arguments, but found only "+(t.length-1)+".");if(t.length%2!=0)return e.error("Expected an odd number of arguments.");var r;e.expectedType&&"value"!==e.expectedType.kind&&(r=e.expectedType);for(var n=[],i=1;i<t.length-1;i+=2){var a=e.parse(t[i],i,jt);if(!a)return null;var o=e.parse(t[i+1],i+1,r);if(!o)return null;n.push([a,o]),r=r||o.type}var s=e.parse(t[t.length-1],t.length-1,r);return s?new dr(r,n,s):null},dr.prototype.evaluate=function(t){for(var e=0,r=this.branches;e<r.length;e+=1){var n=r[e],i=n[0],a=n[1];if(i.evaluate(t))return a.evaluate(t)}return this.otherwise.evaluate(t)},dr.prototype.eachChild=function(t){for(var e=0,r=this.branches;e<r.length;e+=1){var n=r[e],i=n[0],a=n[1];t(i),t(a)}t(this.otherwise)},dr.prototype.outputDefined=function(){return this.branches.every((function(t){t[0];return t[1].outputDefined()}))&&this.otherwise.outputDefined()},dr.prototype.serialize=function(){var t=["case"];return this.eachChild((function(e){t.push(e.serialize())})),t};var mr=function(t,e,r,n){this.type=t,this.input=e,this.beginIndex=r,this.endIndex=n};function gr(t,e){return"=="===t||"!="===t?"boolean"===e.kind||"string"===e.kind||"number"===e.kind||"null"===e.kind||"value"===e.kind:"string"===e.kind||"number"===e.kind||"value"===e.kind}function vr(t,e,r,n){return 0===n.compare(e,r)}function yr(t,e,r){var n="=="!==t&&"!="!==t;return function(){function i(t,e,r){this.type=jt,this.lhs=t,this.rhs=e,this.collator=r,this.hasUntypedArgument="value"===t.type.kind||"value"===e.type.kind}return i.parse=function(t,e){if(3!==t.length&&4!==t.length)return e.error("Expected two or three arguments.");var r=t[0],a=e.parse(t[1],1,Ht);if(!a)return null;if(!gr(r,a.type))return e.concat(1).error('"'+r+"\" comparisons are not supported for type '"+Xt(a.type)+"'.");var o=e.parse(t[2],2,Ht);if(!o)return null;if(!gr(r,o.type))return e.concat(2).error('"'+r+"\" comparisons are not supported for type '"+Xt(o.type)+"'.");if(a.type.kind!==o.type.kind&&"value"!==a.type.kind&&"value"!==o.type.kind)return e.error("Cannot compare types '"+Xt(a.type)+"' and '"+Xt(o.type)+"'.");n&&("value"===a.type.kind&&"value"!==o.type.kind?a=new he(o.type,[a]):"value"!==a.type.kind&&"value"===o.type.kind&&(o=new he(a.type,[o])));var s=null;if(4===t.length){if("string"!==a.type.kind&&"string"!==o.type.kind&&"value"!==a.type.kind&&"value"!==o.type.kind)return e.error("Cannot use collator to compare non-string types.");if(!(s=e.parse(t[3],3,qt)))return null}return new i(a,o,s)},i.prototype.evaluate=function(i){var a=this.lhs.evaluate(i),o=this.rhs.evaluate(i);if(n&&this.hasUntypedArgument){var s=se(a),l=se(o);if(s.kind!==l.kind||"string"!==s.kind&&"number"!==s.kind)throw new ue('Expected arguments for "'+t+'" to be (string, string) or (number, number), but found ('+s.kind+", "+l.kind+") instead.")}if(this.collator&&!n&&this.hasUntypedArgument){var c=se(a),u=se(o);if("string"!==c.kind||"string"!==u.kind)return e(i,a,o)}return this.collator?r(i,a,o,this.collator.evaluate(i)):e(i,a,o)},i.prototype.eachChild=function(t){t(this.lhs),t(this.rhs),this.collator&&t(this.collator)},i.prototype.outputDefined=function(){return!0},i.prototype.serialize=function(){var e=[t];return this.eachChild((function(t){e.push(t.serialize())})),e},i}()}mr.parse=function(t,e){if(t.length<=2||t.length>=5)return e.error("Expected 3 or 4 arguments, but found "+(t.length-1)+" instead.");var r=e.parse(t[1],1,Ht),n=e.parse(t[2],2,Bt);if(!r||!n)return null;if(!Kt(r.type,[Wt(Ht),Nt,Ht]))return e.error("Expected first argument to be of type array or string, but found "+Xt(r.type)+" instead");if(4===t.length){var i=e.parse(t[3],3,Bt);return i?new mr(r.type,r,n,i):null}return new mr(r.type,r,n)},mr.prototype.evaluate=function(t){var e=this.input.evaluate(t),r=this.beginIndex.evaluate(t);if(!Qt(e,["string","array"]))throw new ue("Expected first argument to be of type array or string, but found "+Xt(se(e))+" instead.");if(this.endIndex){var n=this.endIndex.evaluate(t);return e.slice(r,n)}return e.slice(r)},mr.prototype.eachChild=function(t){t(this.input),t(this.beginIndex),this.endIndex&&t(this.endIndex)},mr.prototype.outputDefined=function(){return!1},mr.prototype.serialize=function(){if(null!=this.endIndex&&void 0!==this.endIndex){var t=this.endIndex.serialize();return["slice",this.input.serialize(),this.beginIndex.serialize(),t]}return["slice",this.input.serialize(),this.beginIndex.serialize()]};var xr=yr("==",(function(t,e,r){return e===r}),vr),br=yr("!=",(function(t,e,r){return e!==r}),(function(t,e,r,n){return!vr(0,e,r,n)})),_r=yr("<",(function(t,e,r){return e<r}),(function(t,e,r,n){return n.compare(e,r)<0})),wr=yr(">",(function(t,e,r){return e>r}),(function(t,e,r,n){return n.compare(e,r)>0})),Tr=yr("<=",(function(t,e,r){return e<=r}),(function(t,e,r,n){return n.compare(e,r)<=0})),kr=yr(">=",(function(t,e,r){return e>=r}),(function(t,e,r,n){return n.compare(e,r)>=0})),Ar=function(t,e,r,n,i){this.type=Nt,this.number=t,this.locale=e,this.currency=r,this.minFractionDigits=n,this.maxFractionDigits=i};Ar.parse=function(t,e){if(3!==t.length)return e.error("Expected two arguments.");var r=e.parse(t[1],1,Bt);if(!r)return null;var n=t[2];if("object"!=typeof n||Array.isArray(n))return e.error("NumberFormat options argument must be an object.");var i=null;if(n.locale&&!(i=e.parse(n.locale,1,Nt)))return null;var a=null;if(n.currency&&!(a=e.parse(n.currency,1,Nt)))return null;var o=null;if(n["min-fraction-digits"]&&!(o=e.parse(n["min-fraction-digits"],1,Bt)))return null;var s=null;return n["max-fraction-digits"]&&!(s=e.parse(n["max-fraction-digits"],1,Bt))?null:new Ar(r,i,a,o,s)},Ar.prototype.evaluate=function(t){return new Intl.NumberFormat(this.locale?this.locale.evaluate(t):[],{style:this.currency?"currency":"decimal",currency:this.currency?this.currency.evaluate(t):void 0,minimumFractionDigits:this.minFractionDigits?this.minFractionDigits.evaluate(t):void 0,maximumFractionDigits:this.maxFractionDigits?this.maxFractionDigits.evaluate(t):void 0}).format(this.number.evaluate(t))},Ar.prototype.eachChild=function(t){t(this.number),this.locale&&t(this.locale),this.currency&&t(this.currency),this.minFractionDigits&&t(this.minFractionDigits),this.maxFractionDigits&&t(this.maxFractionDigits)},Ar.prototype.outputDefined=function(){return!1},Ar.prototype.serialize=function(){var t={};return this.locale&&(t.locale=this.locale.serialize()),this.currency&&(t.currency=this.currency.serialize()),this.minFractionDigits&&(t["min-fraction-digits"]=this.minFractionDigits.serialize()),this.maxFractionDigits&&(t["max-fraction-digits"]=this.maxFractionDigits.serialize()),["number-format",this.number.serialize(),t]};var Mr=function(t){this.type=Bt,this.input=t};Mr.parse=function(t,e){if(2!==t.length)return e.error("Expected 1 argument, but found "+(t.length-1)+" instead.");var r=e.parse(t[1],1);return r?"array"!==r.type.kind&&"string"!==r.type.kind&&"value"!==r.type.kind?e.error("Expected argument of type string or array, but found "+Xt(r.type)+" instead."):new Mr(r):null},Mr.prototype.evaluate=function(t){var e=this.input.evaluate(t);if("string"==typeof e)return e.length;if(Array.isArray(e))return e.length;throw new ue("Expected value to be of type string or array, but found "+Xt(se(e))+" instead.")},Mr.prototype.eachChild=function(t){t(this.input)},Mr.prototype.outputDefined=function(){return!1},Mr.prototype.serialize=function(){var t=["length"];return this.eachChild((function(e){t.push(e.serialize())})),t};var Sr={"==":xr,"!=":br,">":wr,"<":_r,">=":kr,"<=":Tr,array:he,at:ur,boolean:he,case:dr,coalesce:lr,collator:be,format:pe,image:de,in:fr,"index-of":hr,interpolate:or,"interpolate-hcl":or,"interpolate-lab":or,length:Mr,let:cr,literal:ce,match:pr,number:he,"number-format":Ar,object:he,slice:mr,step:He,string:he,"to-boolean":ge,"to-color":ge,"to-number":ge,"to-string":ge,var:je,within:Re};function Er(t,e){var r=e[0],n=e[1],i=e[2],a=e[3];r=r.evaluate(t),n=n.evaluate(t),i=i.evaluate(t);var o=a?a.evaluate(t):1,s=ae(r,n,i,o);if(s)throw new ue(s);return new te(r/255*o,n/255*o,i/255*o,o)}function Lr(t,e){return t in e}function Cr(t,e){var r=e[t];return void 0===r?null:r}function Pr(t){return{type:t}}function Ir(t){return{result:"success",value:t}}function Or(t){return{result:"error",value:t}}function zr(t){return"data-driven"===t["property-type"]||"cross-faded-data-driven"===t["property-type"]}function Dr(t){return!!t.expression&&t.expression.parameters.indexOf("zoom")>-1}function Rr(t){return!!t.expression&&t.expression.interpolated}function Fr(t){return t instanceof Number?"number":t instanceof String?"string":t instanceof Boolean?"boolean":Array.isArray(t)?"array":null===t?"null":typeof t}function Br(t){return"object"==typeof t&&null!==t&&!Array.isArray(t)}function Nr(t){return t}function jr(t,e,r){return void 0!==t?t:void 0!==e?e:void 0!==r?r:void 0}function Ur(t,e,r,n,i){return jr(typeof r===i?n[r]:void 0,t.default,e.default)}function Vr(t,e,r){if("number"!==Fr(r))return jr(t.default,e.default);var n=t.stops.length;if(1===n)return t.stops[0][1];if(r<=t.stops[0][0])return t.stops[0][1];if(r>=t.stops[n-1][0])return t.stops[n-1][1];var i=Ve(t.stops.map((function(t){return t[0]})),r);return t.stops[i][1]}function Hr(t,e,r){var n=void 0!==t.base?t.base:1;if("number"!==Fr(r))return jr(t.default,e.default);var i=t.stops.length;if(1===i)return t.stops[0][1];if(r<=t.stops[0][0])return t.stops[0][1];if(r>=t.stops[i-1][0])return t.stops[i-1][1];var a=Ve(t.stops.map((function(t){return t[0]})),r),o=function(t,e,r,n){var i=n-r,a=t-r;return 0===i?0:1===e?a/i:(Math.pow(e,a)-1)/(Math.pow(e,i)-1)}(r,n,t.stops[a][0],t.stops[a+1][0]),s=t.stops[a][1],l=t.stops[a+1][1],c=Ge[e.type]||Nr;if(t.colorSpace&&"rgb"!==t.colorSpace){var u=ar[t.colorSpace];c=function(t,e){return u.reverse(u.interpolate(u.forward(t),u.forward(e),o))}}return"function"==typeof s.evaluate?{evaluate:function(){for(var t=[],e=arguments.length;e--;)t[e]=arguments[e];var r=s.evaluate.apply(void 0,t),n=l.evaluate.apply(void 0,t);if(void 0!==r&&void 0!==n)return c(r,n,o)}}:c(s,l,o)}function qr(t,e,r){return"color"===e.type?r=te.parse(r):"formatted"===e.type?r=ne.fromString(r.toString()):"resolvedImage"===e.type?r=ie.fromString(r.toString()):Fr(r)===e.type||"enum"===e.type&&e.values[r]||(r=void 0),jr(r,t.default,e.default)}xe.register(Sr,{error:[{kind:"error"},[Nt],function(t,e){var r=e[0];throw new ue(r.evaluate(t))}],typeof:[Nt,[Ht],function(t,e){return Xt(se(e[0].evaluate(t)))}],"to-rgba":[Wt(Bt,4),[Ut],function(t,e){return e[0].evaluate(t).toArray()}],rgb:[Ut,[Bt,Bt,Bt],Er],rgba:[Ut,[Bt,Bt,Bt,Bt],Er],has:{type:jt,overloads:[[[Nt],function(t,e){return Lr(e[0].evaluate(t),t.properties())}],[[Nt,Vt],function(t,e){var r=e[0],n=e[1];return Lr(r.evaluate(t),n.evaluate(t))}]]},get:{type:Ht,overloads:[[[Nt],function(t,e){return Cr(e[0].evaluate(t),t.properties())}],[[Nt,Vt],function(t,e){var r=e[0],n=e[1];return Cr(r.evaluate(t),n.evaluate(t))}]]},"feature-state":[Ht,[Nt],function(t,e){return Cr(e[0].evaluate(t),t.featureState||{})}],properties:[Vt,[],function(t){return t.properties()}],"geometry-type":[Nt,[],function(t){return t.geometryType()}],id:[Ht,[],function(t){return t.id()}],zoom:[Bt,[],function(t){return t.globals.zoom}],"heatmap-density":[Bt,[],function(t){return t.globals.heatmapDensity||0}],"line-progress":[Bt,[],function(t){return t.globals.lineProgress||0}],accumulated:[Ht,[],function(t){return void 0===t.globals.accumulated?null:t.globals.accumulated}],"+":[Bt,Pr(Bt),function(t,e){for(var r=0,n=0,i=e;n<i.length;n+=1){r+=i[n].evaluate(t)}return r}],"*":[Bt,Pr(Bt),function(t,e){for(var r=1,n=0,i=e;n<i.length;n+=1){r*=i[n].evaluate(t)}return r}],"-":{type:Bt,overloads:[[[Bt,Bt],function(t,e){var r=e[0],n=e[1];return r.evaluate(t)-n.evaluate(t)}],[[Bt],function(t,e){return-e[0].evaluate(t)}]]},"/":[Bt,[Bt,Bt],function(t,e){var r=e[0],n=e[1];return r.evaluate(t)/n.evaluate(t)}],"%":[Bt,[Bt,Bt],function(t,e){var r=e[0],n=e[1];return r.evaluate(t)%n.evaluate(t)}],ln2:[Bt,[],function(){return Math.LN2}],pi:[Bt,[],function(){return Math.PI}],e:[Bt,[],function(){return Math.E}],"^":[Bt,[Bt,Bt],function(t,e){var r=e[0],n=e[1];return Math.pow(r.evaluate(t),n.evaluate(t))}],sqrt:[Bt,[Bt],function(t,e){var r=e[0];return Math.sqrt(r.evaluate(t))}],log10:[Bt,[Bt],function(t,e){var r=e[0];return Math.log(r.evaluate(t))/Math.LN10}],ln:[Bt,[Bt],function(t,e){var r=e[0];return Math.log(r.evaluate(t))}],log2:[Bt,[Bt],function(t,e){var r=e[0];return Math.log(r.evaluate(t))/Math.LN2}],sin:[Bt,[Bt],function(t,e){var r=e[0];return Math.sin(r.evaluate(t))}],cos:[Bt,[Bt],function(t,e){var r=e[0];return Math.cos(r.evaluate(t))}],tan:[Bt,[Bt],function(t,e){var r=e[0];return Math.tan(r.evaluate(t))}],asin:[Bt,[Bt],function(t,e){var r=e[0];return Math.asin(r.evaluate(t))}],acos:[Bt,[Bt],function(t,e){var r=e[0];return Math.acos(r.evaluate(t))}],atan:[Bt,[Bt],function(t,e){var r=e[0];return Math.atan(r.evaluate(t))}],min:[Bt,Pr(Bt),function(t,e){return Math.min.apply(Math,e.map((function(e){return e.evaluate(t)})))}],max:[Bt,Pr(Bt),function(t,e){return Math.max.apply(Math,e.map((function(e){return e.evaluate(t)})))}],abs:[Bt,[Bt],function(t,e){var r=e[0];return Math.abs(r.evaluate(t))}],round:[Bt,[Bt],function(t,e){var r=e[0].evaluate(t);return r<0?-Math.round(-r):Math.round(r)}],floor:[Bt,[Bt],function(t,e){var r=e[0];return Math.floor(r.evaluate(t))}],ceil:[Bt,[Bt],function(t,e){var r=e[0];return Math.ceil(r.evaluate(t))}],"filter-==":[jt,[Nt,Ht],function(t,e){var r=e[0],n=e[1];return t.properties()[r.value]===n.value}],"filter-id-==":[jt,[Ht],function(t,e){var r=e[0];return t.id()===r.value}],"filter-type-==":[jt,[Nt],function(t,e){var r=e[0];return t.geometryType()===r.value}],"filter-<":[jt,[Nt,Ht],function(t,e){var r=e[0],n=e[1],i=t.properties()[r.value],a=n.value;return typeof i==typeof a&&i<a}],"filter-id-<":[jt,[Ht],function(t,e){var r=e[0],n=t.id(),i=r.value;return typeof n==typeof i&&n<i}],"filter->":[jt,[Nt,Ht],function(t,e){var r=e[0],n=e[1],i=t.properties()[r.value],a=n.value;return typeof i==typeof a&&i>a}],"filter-id->":[jt,[Ht],function(t,e){var r=e[0],n=t.id(),i=r.value;return typeof n==typeof i&&n>i}],"filter-<=":[jt,[Nt,Ht],function(t,e){var r=e[0],n=e[1],i=t.properties()[r.value],a=n.value;return typeof i==typeof a&&i<=a}],"filter-id-<=":[jt,[Ht],function(t,e){var r=e[0],n=t.id(),i=r.value;return typeof n==typeof i&&n<=i}],"filter->=":[jt,[Nt,Ht],function(t,e){var r=e[0],n=e[1],i=t.properties()[r.value],a=n.value;return typeof i==typeof a&&i>=a}],"filter-id->=":[jt,[Ht],function(t,e){var r=e[0],n=t.id(),i=r.value;return typeof n==typeof i&&n>=i}],"filter-has":[jt,[Ht],function(t,e){return e[0].value in t.properties()}],"filter-has-id":[jt,[],function(t){return null!==t.id()&&void 0!==t.id()}],"filter-type-in":[jt,[Wt(Nt)],function(t,e){return e[0].value.indexOf(t.geometryType())>=0}],"filter-id-in":[jt,[Wt(Ht)],function(t,e){return e[0].value.indexOf(t.id())>=0}],"filter-in-small":[jt,[Nt,Wt(Ht)],function(t,e){var r=e[0];return e[1].value.indexOf(t.properties()[r.value])>=0}],"filter-in-large":[jt,[Nt,Wt(Ht)],function(t,e){var r=e[0],n=e[1];return function(t,e,r,n){for(;r<=n;){var i=r+n>>1;if(e[i]===t)return!0;e[i]>t?n=i-1:r=i+1}return!1}(t.properties()[r.value],n.value,0,n.value.length-1)}],all:{type:jt,overloads:[[[jt,jt],function(t,e){var r=e[0],n=e[1];return r.evaluate(t)&&n.evaluate(t)}],[Pr(jt),function(t,e){for(var r=0,n=e;r<n.length;r+=1){if(!n[r].evaluate(t))return!1}return!0}]]},any:{type:jt,overloads:[[[jt,jt],function(t,e){var r=e[0],n=e[1];return r.evaluate(t)||n.evaluate(t)}],[Pr(jt),function(t,e){for(var r=0,n=e;r<n.length;r+=1){if(n[r].evaluate(t))return!0}return!1}]]},"!":[jt,[jt],function(t,e){return!e[0].evaluate(t)}],"is-supported-script":[jt,[Nt],function(t,e){var r=e[0],n=t.globals&&t.globals.isSupportedScript;return!n||n(r.evaluate(t))}],upcase:[Nt,[Nt],function(t,e){return e[0].evaluate(t).toUpperCase()}],downcase:[Nt,[Nt],function(t,e){return e[0].evaluate(t).toLowerCase()}],concat:[Nt,Pr(Ht),function(t,e){return e.map((function(e){return le(e.evaluate(t))})).join("")}],"resolved-locale":[Nt,[qt],function(t,e){return e[0].evaluate(t).resolvedLocale()}]});var Gr=function(t,e){this.expression=t,this._warningHistory={},this._evaluator=new ye,this._defaultValue=e?function(t){return"color"===t.type&&Br(t.default)?new te(0,0,0,0):"color"===t.type?te.parse(t.default)||null:void 0===t.default?null:t.default}(e):null,this._enumValues=e&&"enum"===e.type?e.values:null};function Yr(t){return Array.isArray(t)&&t.length>0&&"string"==typeof t[0]&&t[0]in Sr}function Wr(t,e){var r=new Ue(Sr,[],e?function(t){var e={color:Ut,string:Nt,number:Bt,enum:Nt,boolean:jt,formatted:Gt,resolvedImage:Yt};if("array"===t.type)return Wt(e[t.value]||Ht,t.length);return e[t.type]}(e):void 0),n=r.parse(t,void 0,void 0,void 0,e&&"string"===e.type?{typeAnnotation:"coerce"}:void 0);return n?Ir(new Gr(n,e)):Or(r.errors)}Gr.prototype.evaluateWithoutErrorHandling=function(t,e,r,n,i,a){return this._evaluator.globals=t,this._evaluator.feature=e,this._evaluator.featureState=r,this._evaluator.canonical=n,this._evaluator.availableImages=i||null,this._evaluator.formattedSection=a,this.expression.evaluate(this._evaluator)},Gr.prototype.evaluate=function(t,e,r,n,i,a){this._evaluator.globals=t,this._evaluator.feature=e||null,this._evaluator.featureState=r||null,this._evaluator.canonical=n,this._evaluator.availableImages=i||null,this._evaluator.formattedSection=a||null;try{var o=this.expression.evaluate(this._evaluator);if(null==o||"number"==typeof o&&o!=o)return this._defaultValue;if(this._enumValues&&!(o in this._enumValues))throw new ue("Expected value to be one of "+Object.keys(this._enumValues).map((function(t){return JSON.stringify(t)})).join(", ")+", but found "+JSON.stringify(o)+" instead.");return o}catch(t){return this._warningHistory[t.message]||(this._warningHistory[t.message]=!0,"undefined"!=typeof console&&console.warn(t.message)),this._defaultValue}};var Xr=function(t,e){this.kind=t,this._styleExpression=e,this.isStateDependent="constant"!==t&&!Be(e.expression)};Xr.prototype.evaluateWithoutErrorHandling=function(t,e,r,n,i,a){return this._styleExpression.evaluateWithoutErrorHandling(t,e,r,n,i,a)},Xr.prototype.evaluate=function(t,e,r,n,i,a){return this._styleExpression.evaluate(t,e,r,n,i,a)};var Zr=function(t,e,r,n){this.kind=t,this.zoomStops=r,this._styleExpression=e,this.isStateDependent="camera"!==t&&!Be(e.expression),this.interpolationType=n};function Jr(t,e){if("error"===(t=Wr(t,e)).result)return t;var r=t.value.expression,n=Fe(r);if(!n&&!zr(e))return Or([new Dt("","data expressions not supported")]);var i=Ne(r,["zoom"]);if(!i&&!Dr(e))return Or([new Dt("","zoom expressions not supported")]);var a=function t(e){var r=null;if(e instanceof cr)r=t(e.result);else if(e instanceof lr)for(var n=0,i=e.args;n<i.length;n+=1){var a=i[n];if(r=t(a))break}else(e instanceof He||e instanceof or)&&e.input instanceof xe&&"zoom"===e.input.name&&(r=e);if(r instanceof Dt)return r;return e.eachChild((function(e){var n=t(e);n instanceof Dt?r=n:!r&&n?r=new Dt("",'"zoom" expression may only be used as input to a top-level "step" or "interpolate" expression.'):r&&n&&r!==n&&(r=new Dt("",'Only one zoom-based "step" or "interpolate" subexpression may be used in an expression.'))})),r}(r);if(!a&&!i)return Or([new Dt("",'"zoom" expression may only be used as input to a top-level "step" or "interpolate" expression.')]);if(a instanceof Dt)return Or([a]);if(a instanceof or&&!Rr(e))return Or([new Dt("",'"interpolate" expressions cannot be used with this property')]);if(!a)return Ir(new Xr(n?"constant":"source",t.value));var o=a instanceof or?a.interpolation:void 0;return Ir(new Zr(n?"camera":"composite",t.value,a.labels,o))}Zr.prototype.evaluateWithoutErrorHandling=function(t,e,r,n,i,a){return this._styleExpression.evaluateWithoutErrorHandling(t,e,r,n,i,a)},Zr.prototype.evaluate=function(t,e,r,n,i,a){return this._styleExpression.evaluate(t,e,r,n,i,a)},Zr.prototype.interpolationFactor=function(t,e,r){return this.interpolationType?or.interpolationFactor(this.interpolationType,t,e,r):0};var Kr=function(t,e){this._parameters=t,this._specification=e,It(this,function t(e,r){var n,i,a,o="color"===r.type,s=e.stops&&"object"==typeof e.stops[0][0],l=s||void 0!==e.property,c=s||!l,u=e.type||(Rr(r)?"exponential":"interval");if(o&&((e=It({},e)).stops&&(e.stops=e.stops.map((function(t){return[t[0],te.parse(t[1])]}))),e.default?e.default=te.parse(e.default):e.default=te.parse(r.default)),e.colorSpace&&"rgb"!==e.colorSpace&&!ar[e.colorSpace])throw new Error("Unknown color space: "+e.colorSpace);if("exponential"===u)n=Hr;else if("interval"===u)n=Vr;else if("categorical"===u){n=Ur,i=Object.create(null);for(var f=0,h=e.stops;f<h.length;f+=1){var p=h[f];i[p[0]]=p[1]}a=typeof e.stops[0][0]}else{if("identity"!==u)throw new Error('Unknown function type "'+u+'"');n=qr}if(s){for(var d={},m=[],g=0;g<e.stops.length;g++){var v=e.stops[g],y=v[0].zoom;void 0===d[y]&&(d[y]={zoom:y,type:e.type,property:e.property,default:e.default,stops:[]},m.push(y)),d[y].stops.push([v[0].value,v[1]])}for(var x=[],b=0,_=m;b<_.length;b+=1){var w=_[b];x.push([d[w].zoom,t(d[w],r)])}var T={name:"linear"};return{kind:"composite",interpolationType:T,interpolationFactor:or.interpolationFactor.bind(void 0,T),zoomStops:x.map((function(t){return t[0]})),evaluate:function(t,n){var i=t.zoom;return Hr({stops:x,base:e.base},r,i).evaluate(i,n)}}}if(c){var k="exponential"===u?{name:"exponential",base:void 0!==e.base?e.base:1}:null;return{kind:"camera",interpolationType:k,interpolationFactor:or.interpolationFactor.bind(void 0,k),zoomStops:e.stops.map((function(t){return t[0]})),evaluate:function(t){var o=t.zoom;return n(e,r,o,i,a)}}}return{kind:"source",evaluate:function(t,o){var s=o&&o.properties?o.properties[e.property]:void 0;return void 0===s?jr(e.default,r.default):n(e,r,s,i,a)}}}(this._parameters,this._specification))};function Qr(t){var e=t.key,r=t.value,n=t.valueSpec||{},i=t.objectElementValidators||{},a=t.style,o=t.styleSpec,s=[],l=Fr(r);if("object"!==l)return[new Ct(e,r,"object expected, "+l+" found")];for(var c in r){var u=c.split(".")[0],f=n[u]||n["*"],h=void 0;if(i[u])h=i[u];else if(n[u])h=kn;else if(i["*"])h=i["*"];else{if(!n["*"]){s.push(new Ct(e,r[c],'unknown property "'+c+'"'));continue}h=kn}s=s.concat(h({key:(e?e+".":e)+c,value:r[c],valueSpec:f,style:a,styleSpec:o,object:r,objectKey:c},r))}for(var p in n)i[p]||n[p].required&&void 0===n[p].default&&void 0===r[p]&&s.push(new Ct(e,r,'missing required property "'+p+'"'));return s}function $r(t){var e=t.value,r=t.valueSpec,n=t.style,i=t.styleSpec,a=t.key,o=t.arrayElementValidator||kn;if("array"!==Fr(e))return[new Ct(a,e,"array expected, "+Fr(e)+" found")];if(r.length&&e.length!==r.length)return[new Ct(a,e,"array length "+r.length+" expected, length "+e.length+" found")];if(r["min-length"]&&e.length<r["min-length"])return[new Ct(a,e,"array length at least "+r["min-length"]+" expected, length "+e.length+" found")];var s={type:r.value,values:r.values};i.$version<7&&(s.function=r.function),"object"===Fr(r.value)&&(s=r.value);for(var l=[],c=0;c<e.length;c++)l=l.concat(o({array:e,arrayIndex:c,value:e[c],valueSpec:s,style:n,styleSpec:i,key:a+"["+c+"]"}));return l}function tn(t){var e=t.key,r=t.value,n=t.valueSpec,i=Fr(r);return"number"===i&&r!=r&&(i="NaN"),"number"!==i?[new Ct(e,r,"number expected, "+i+" found")]:"minimum"in n&&r<n.minimum?[new Ct(e,r,r+" is less than the minimum value "+n.minimum)]:"maximum"in n&&r>n.maximum?[new Ct(e,r,r+" is greater than the maximum value "+n.maximum)]:[]}function en(t){var e,r,n,i=t.valueSpec,a=Ot(t.value.type),o={},s="categorical"!==a&&void 0===t.value.property,l=!s,c="array"===Fr(t.value.stops)&&"array"===Fr(t.value.stops[0])&&"object"===Fr(t.value.stops[0][0]),u=Qr({key:t.key,value:t.value,valueSpec:t.styleSpec.function,style:t.style,styleSpec:t.styleSpec,objectElementValidators:{stops:function(t){if("identity"===a)return[new Ct(t.key,t.value,'identity function may not have a "stops" property')];var e=[],r=t.value;e=e.concat($r({key:t.key,value:r,valueSpec:t.valueSpec,style:t.style,styleSpec:t.styleSpec,arrayElementValidator:f})),"array"===Fr(r)&&0===r.length&&e.push(new Ct(t.key,r,"array must have at least one stop"));return e},default:function(t){return kn({key:t.key,value:t.value,valueSpec:i,style:t.style,styleSpec:t.styleSpec})}}});return"identity"===a&&s&&u.push(new Ct(t.key,t.value,'missing required property "property"')),"identity"===a||t.value.stops||u.push(new Ct(t.key,t.value,'missing required property "stops"')),"exponential"===a&&t.valueSpec.expression&&!Rr(t.valueSpec)&&u.push(new Ct(t.key,t.value,"exponential functions not supported")),t.styleSpec.$version>=8&&(l&&!zr(t.valueSpec)?u.push(new Ct(t.key,t.value,"property functions not supported")):s&&!Dr(t.valueSpec)&&u.push(new Ct(t.key,t.value,"zoom functions not supported"))),"categorical"!==a&&!c||void 0!==t.value.property||u.push(new Ct(t.key,t.value,'"property" property is required')),u;function f(t){var e=[],a=t.value,s=t.key;if("array"!==Fr(a))return[new Ct(s,a,"array expected, "+Fr(a)+" found")];if(2!==a.length)return[new Ct(s,a,"array length 2 expected, length "+a.length+" found")];if(c){if("object"!==Fr(a[0]))return[new Ct(s,a,"object expected, "+Fr(a[0])+" found")];if(void 0===a[0].zoom)return[new Ct(s,a,"object stop key must have zoom")];if(void 0===a[0].value)return[new Ct(s,a,"object stop key must have value")];if(n&&n>Ot(a[0].zoom))return[new Ct(s,a[0].zoom,"stop zoom values must appear in ascending order")];Ot(a[0].zoom)!==n&&(n=Ot(a[0].zoom),r=void 0,o={}),e=e.concat(Qr({key:s+"[0]",value:a[0],valueSpec:{zoom:{}},style:t.style,styleSpec:t.styleSpec,objectElementValidators:{zoom:tn,value:h}}))}else e=e.concat(h({key:s+"[0]",value:a[0],valueSpec:{},style:t.style,styleSpec:t.styleSpec},a));return Yr(zt(a[1]))?e.concat([new Ct(s+"[1]",a[1],"expressions are not allowed in function stops.")]):e.concat(kn({key:s+"[1]",value:a[1],valueSpec:i,style:t.style,styleSpec:t.styleSpec}))}function h(t,n){var s=Fr(t.value),l=Ot(t.value),c=null!==t.value?t.value:n;if(e){if(s!==e)return[new Ct(t.key,c,s+" stop domain type must match previous stop domain type "+e)]}else e=s;if("number"!==s&&"string"!==s&&"boolean"!==s)return[new Ct(t.key,c,"stop domain value must be a number, string, or boolean")];if("number"!==s&&"categorical"!==a){var u="number expected, "+s+" found";return zr(i)&&void 0===a&&(u+='\nIf you intended to use a categorical function, specify `"type": "categorical"`.'),[new Ct(t.key,c,u)]}return"categorical"!==a||"number"!==s||isFinite(l)&&Math.floor(l)===l?"categorical"!==a&&"number"===s&&void 0!==r&&l<r?[new Ct(t.key,c,"stop domain values must appear in ascending order")]:(r=l,"categorical"===a&&l in o?[new Ct(t.key,c,"stop domain values must be unique")]:(o[l]=!0,[])):[new Ct(t.key,c,"integer expected, found "+l)]}}function rn(t){var e=("property"===t.expressionContext?Jr:Wr)(zt(t.value),t.valueSpec);if("error"===e.result)return e.value.map((function(e){return new Ct(""+t.key+e.key,t.value,e.message)}));var r=e.value.expression||e.value._styleExpression.expression;if("property"===t.expressionContext&&"text-font"===t.propertyKey&&!r.outputDefined())return[new Ct(t.key,t.value,'Invalid data expression for "'+t.propertyKey+'". Output values must be contained as literals within the expression.')];if("property"===t.expressionContext&&"layout"===t.propertyType&&!Be(r))return[new Ct(t.key,t.value,'"feature-state" data expressions are not supported with layout properties.')];if("filter"===t.expressionContext&&!Be(r))return[new Ct(t.key,t.value,'"feature-state" data expressions are not supported with filters.')];if(t.expressionContext&&0===t.expressionContext.indexOf("cluster")){if(!Ne(r,["zoom","feature-state"]))return[new Ct(t.key,t.value,'"zoom" and "feature-state" expressions are not supported with cluster properties.')];if("cluster-initial"===t.expressionContext&&!Fe(r))return[new Ct(t.key,t.value,"Feature data expressions are not supported with initial expression part of cluster properties.")]}return[]}function nn(t){var e=t.key,r=t.value,n=t.valueSpec,i=[];return Array.isArray(n.values)?-1===n.values.indexOf(Ot(r))&&i.push(new Ct(e,r,"expected one of ["+n.values.join(", ")+"], "+JSON.stringify(r)+" found")):-1===Object.keys(n.values).indexOf(Ot(r))&&i.push(new Ct(e,r,"expected one of ["+Object.keys(n.values).join(", ")+"], "+JSON.stringify(r)+" found")),i}function an(t){if(!0===t||!1===t)return!0;if(!Array.isArray(t)||0===t.length)return!1;switch(t[0]){case"has":return t.length>=2&&"$id"!==t[1]&&"$type"!==t[1];case"in":return t.length>=3&&("string"!=typeof t[1]||Array.isArray(t[2]));case"!in":case"!has":case"none":return!1;case"==":case"!=":case">":case">=":case"<":case"<=":return 3!==t.length||Array.isArray(t[1])||Array.isArray(t[2]);case"any":case"all":for(var e=0,r=t.slice(1);e<r.length;e+=1){var n=r[e];if(!an(n)&&"boolean"!=typeof n)return!1}return!0;default:return!0}}Kr.deserialize=function(t){return new Kr(t._parameters,t._specification)},Kr.serialize=function(t){return{_parameters:t._parameters,_specification:t._specification}};var on={type:"boolean",default:!1,transition:!1,"property-type":"data-driven",expression:{interpolated:!1,parameters:["zoom","feature"]}};function sn(t){if(null==t)return{filter:function(){return!0},needGeometry:!1};an(t)||(t=cn(t));var e=Wr(t,on);if("error"===e.result)throw new Error(e.value.map((function(t){return t.key+": "+t.message})).join(", "));return{filter:function(t,r,n){return e.value.evaluate(t,r,{},n)},needGeometry:function t(e){if(!Array.isArray(e))return!1;if("within"===e[0])return!0;for(var r=1;r<e.length;r++)if(t(e[r]))return!0;return!1}(t)}}function ln(t,e){return t<e?-1:t>e?1:0}function cn(t){if(!t)return!0;var e,r=t[0];return t.length<=1?"any"!==r:"=="===r?un(t[1],t[2],"=="):"!="===r?pn(un(t[1],t[2],"==")):"<"===r||">"===r||"<="===r||">="===r?un(t[1],t[2],r):"any"===r?(e=t.slice(1),["any"].concat(e.map(cn))):"all"===r?["all"].concat(t.slice(1).map(cn)):"none"===r?["all"].concat(t.slice(1).map(cn).map(pn)):"in"===r?fn(t[1],t.slice(2)):"!in"===r?pn(fn(t[1],t.slice(2))):"has"===r?hn(t[1]):"!has"===r?pn(hn(t[1])):"within"!==r||t}function un(t,e,r){switch(t){case"$type":return["filter-type-"+r,e];case"$id":return["filter-id-"+r,e];default:return["filter-"+r,t,e]}}function fn(t,e){if(0===e.length)return!1;switch(t){case"$type":return["filter-type-in",["literal",e]];case"$id":return["filter-id-in",["literal",e]];default:return e.length>200&&!e.some((function(t){return typeof t!=typeof e[0]}))?["filter-in-large",t,["literal",e.sort(ln)]]:["filter-in-small",t,["literal",e]]}}function hn(t){switch(t){case"$type":return!0;case"$id":return["filter-has-id"];default:return["filter-has",t]}}function pn(t){return["!",t]}function dn(t){return an(zt(t.value))?rn(It({},t,{expressionContext:"filter",valueSpec:{value:"boolean"}})):function t(e){var r=e.value,n=e.key;if("array"!==Fr(r))return[new Ct(n,r,"array expected, "+Fr(r)+" found")];var i,a=e.styleSpec,o=[];if(r.length<1)return[new Ct(n,r,"filter array must have at least 1 element")];switch(o=o.concat(nn({key:n+"[0]",value:r[0],valueSpec:a.filter_operator,style:e.style,styleSpec:e.styleSpec})),Ot(r[0])){case"<":case"<=":case">":case">=":r.length>=2&&"$type"===Ot(r[1])&&o.push(new Ct(n,r,'"$type" cannot be use with operator "'+r[0]+'"'));case"==":case"!=":3!==r.length&&o.push(new Ct(n,r,'filter array for operator "'+r[0]+'" must have 3 elements'));case"in":case"!in":r.length>=2&&"string"!==(i=Fr(r[1]))&&o.push(new Ct(n+"[1]",r[1],"string expected, "+i+" found"));for(var s=2;s<r.length;s++)i=Fr(r[s]),"$type"===Ot(r[1])?o=o.concat(nn({key:n+"["+s+"]",value:r[s],valueSpec:a.geometry_type,style:e.style,styleSpec:e.styleSpec})):"string"!==i&&"number"!==i&&"boolean"!==i&&o.push(new Ct(n+"["+s+"]",r[s],"string, number, or boolean expected, "+i+" found"));break;case"any":case"all":case"none":for(var l=1;l<r.length;l++)o=o.concat(t({key:n+"["+l+"]",value:r[l],style:e.style,styleSpec:e.styleSpec}));break;case"has":case"!has":i=Fr(r[1]),2!==r.length?o.push(new Ct(n,r,'filter array for "'+r[0]+'" operator must have 2 elements')):"string"!==i&&o.push(new Ct(n+"[1]",r[1],"string expected, "+i+" found"));break;case"within":i=Fr(r[1]),2!==r.length?o.push(new Ct(n,r,'filter array for "'+r[0]+'" operator must have 2 elements')):"object"!==i&&o.push(new Ct(n+"[1]",r[1],"object expected, "+i+" found"))}return o}(t)}function mn(t,e){var r=t.key,n=t.style,i=t.styleSpec,a=t.value,o=t.objectKey,s=i[e+"_"+t.layerType];if(!s)return[];var l=o.match(/^(.*)-transition$/);if("paint"===e&&l&&s[l[1]]&&s[l[1]].transition)return kn({key:r,value:a,valueSpec:i.transition,style:n,styleSpec:i});var c,u=t.valueSpec||s[o];if(!u)return[new Ct(r,a,'unknown property "'+o+'"')];if("string"===Fr(a)&&zr(u)&&!u.tokens&&(c=/^{([^}]+)}$/.exec(a)))return[new Ct(r,a,'"'+o+'" does not support interpolation syntax\nUse an identity property function instead: `{ "type": "identity", "property": '+JSON.stringify(c[1])+" }`.")];var f=[];return"symbol"===t.layerType&&("text-field"===o&&n&&!n.glyphs&&f.push(new Ct(r,a,'use of "text-field" requires a style "glyphs" property')),"text-font"===o&&Br(zt(a))&&"identity"===Ot(a.type)&&f.push(new Ct(r,a,'"text-font" does not support identity functions'))),f.concat(kn({key:t.key,value:a,valueSpec:u,style:n,styleSpec:i,expressionContext:"property",propertyType:e,propertyKey:o}))}function gn(t){return mn(t,"paint")}function vn(t){return mn(t,"layout")}function yn(t){var e=[],r=t.value,n=t.key,i=t.style,a=t.styleSpec;r.type||r.ref||e.push(new Ct(n,r,'either "type" or "ref" is required'));var o,s=Ot(r.type),l=Ot(r.ref);if(r.id)for(var c=Ot(r.id),u=0;u<t.arrayIndex;u++){var f=i.layers[u];Ot(f.id)===c&&e.push(new Ct(n,r.id,'duplicate layer id "'+r.id+'", previously used at line '+f.id.__line__))}if("ref"in r)["type","source","source-layer","filter","layout"].forEach((function(t){t in r&&e.push(new Ct(n,r[t],'"'+t+'" is prohibited for ref layers'))})),i.layers.forEach((function(t){Ot(t.id)===l&&(o=t)})),o?o.ref?e.push(new Ct(n,r.ref,"ref cannot reference another ref layer")):s=Ot(o.type):e.push(new Ct(n,r.ref,'ref layer "'+l+'" not found'));else if("background"!==s)if(r.source){var h=i.sources&&i.sources[r.source],p=h&&Ot(h.type);h?"vector"===p&&"raster"===s?e.push(new Ct(n,r.source,'layer "'+r.id+'" requires a raster source')):"raster"===p&&"raster"!==s?e.push(new Ct(n,r.source,'layer "'+r.id+'" requires a vector source')):"vector"!==p||r["source-layer"]?"raster-dem"===p&&"hillshade"!==s?e.push(new Ct(n,r.source,"raster-dem source can only be used with layer type 'hillshade'.")):"line"!==s||!r.paint||!r.paint["line-gradient"]||"geojson"===p&&h.lineMetrics||e.push(new Ct(n,r,'layer "'+r.id+'" specifies a line-gradient, which requires a GeoJSON source with `lineMetrics` enabled.')):e.push(new Ct(n,r,'layer "'+r.id+'" must specify a "source-layer"')):e.push(new Ct(n,r.source,'source "'+r.source+'" not found'))}else e.push(new Ct(n,r,'missing required property "source"'));return e=e.concat(Qr({key:n,value:r,valueSpec:a.layer,style:t.style,styleSpec:t.styleSpec,objectElementValidators:{"*":function(){return[]},type:function(){return kn({key:n+".type",value:r.type,valueSpec:a.layer.type,style:t.style,styleSpec:t.styleSpec,object:r,objectKey:"type"})},filter:dn,layout:function(t){return Qr({layer:r,key:t.key,value:t.value,style:t.style,styleSpec:t.styleSpec,objectElementValidators:{"*":function(t){return vn(It({layerType:s},t))}}})},paint:function(t){return Qr({layer:r,key:t.key,value:t.value,style:t.style,styleSpec:t.styleSpec,objectElementValidators:{"*":function(t){return gn(It({layerType:s},t))}}})}}}))}function xn(t){var e=t.value,r=t.key,n=Fr(e);return"string"!==n?[new Ct(r,e,"string expected, "+n+" found")]:[]}var bn={promoteId:function(t){var e=t.key,r=t.value;if("string"===Fr(r))return xn({key:e,value:r});var n=[];for(var i in r)n.push.apply(n,xn({key:e+"."+i,value:r[i]}));return n}};function _n(t){var e=t.value,r=t.key,n=t.styleSpec,i=t.style;if(!e.type)return[new Ct(r,e,'"type" is required')];var a,o=Ot(e.type);switch(o){case"vector":case"raster":case"raster-dem":return a=Qr({key:r,value:e,valueSpec:n["source_"+o.replace("-","_")],style:t.style,styleSpec:n,objectElementValidators:bn});case"geojson":if(a=Qr({key:r,value:e,valueSpec:n.source_geojson,style:i,styleSpec:n,objectElementValidators:bn}),e.cluster)for(var s in e.clusterProperties){var l=e.clusterProperties[s],c=l[0],u=l[1],f="string"==typeof c?[c,["accumulated"],["get",s]]:c;a.push.apply(a,rn({key:r+"."+s+".map",value:u,expressionContext:"cluster-map"})),a.push.apply(a,rn({key:r+"."+s+".reduce",value:f,expressionContext:"cluster-reduce"}))}return a;case"video":return Qr({key:r,value:e,valueSpec:n.source_video,style:i,styleSpec:n});case"image":return Qr({key:r,value:e,valueSpec:n.source_image,style:i,styleSpec:n});case"canvas":return[new Ct(r,null,"Please use runtime APIs to add canvas sources, rather than including them in stylesheets.","source.canvas")];default:return nn({key:r+".type",value:e.type,valueSpec:{values:["vector","raster","raster-dem","geojson","video","image"]},style:i,styleSpec:n})}}function wn(t){var e=t.value,r=t.styleSpec,n=r.light,i=t.style,a=[],o=Fr(e);if(void 0===e)return a;if("object"!==o)return a=a.concat([new Ct("light",e,"object expected, "+o+" found")]);for(var s in e){var l=s.match(/^(.*)-transition$/);a=l&&n[l[1]]&&n[l[1]].transition?a.concat(kn({key:s,value:e[s],valueSpec:r.transition,style:i,styleSpec:r})):n[s]?a.concat(kn({key:s,value:e[s],valueSpec:n[s],style:i,styleSpec:r})):a.concat([new Ct(s,e[s],'unknown property "'+s+'"')])}return a}var Tn={"*":function(){return[]},array:$r,boolean:function(t){var e=t.value,r=t.key,n=Fr(e);return"boolean"!==n?[new Ct(r,e,"boolean expected, "+n+" found")]:[]},number:tn,color:function(t){var e=t.key,r=t.value,n=Fr(r);return"string"!==n?[new Ct(e,r,"color expected, "+n+" found")]:null===$t(r)?[new Ct(e,r,'color expected, "'+r+'" found')]:[]},constants:Pt,enum:nn,filter:dn,function:en,layer:yn,object:Qr,source:_n,light:wn,string:xn,formatted:function(t){return 0===xn(t).length?[]:rn(t)},resolvedImage:function(t){return 0===xn(t).length?[]:rn(t)}};function kn(t){var e=t.value,r=t.valueSpec,n=t.styleSpec;return r.expression&&Br(Ot(e))?en(t):r.expression&&Yr(zt(e))?rn(t):r.type&&Tn[r.type]?Tn[r.type](t):Qr(It({},t,{valueSpec:r.type?n[r.type]:r}))}function An(t){var e=t.value,r=t.key,n=xn(t);return n.length||(-1===e.indexOf("{fontstack}")&&n.push(new Ct(r,e,'"glyphs" url must include a "{fontstack}" token')),-1===e.indexOf("{range}")&&n.push(new Ct(r,e,'"glyphs" url must include a "{range}" token'))),n}function Mn(t,e){void 0===e&&(e=Lt);var r=[];return r=r.concat(kn({key:"",value:t,valueSpec:e.$root,styleSpec:e,style:t,objectElementValidators:{glyphs:An,"*":function(){return[]}}})),t.constants&&(r=r.concat(Pt({key:"constants",value:t.constants,style:t,styleSpec:e}))),Sn(r)}function Sn(t){return[].concat(t).sort((function(t,e){return t.line-e.line}))}function En(t){return function(){for(var e=[],r=arguments.length;r--;)e[r]=arguments[r];return Sn(t.apply(this,e))}}Mn.source=En(_n),Mn.light=En(wn),Mn.layer=En(yn),Mn.filter=En(dn),Mn.paintProperty=En(gn),Mn.layoutProperty=En(vn);var Ln=Mn,Cn=Ln.light,Pn=Ln.paintProperty,In=Ln.layoutProperty;function On(t,e){var r=!1;if(e&&e.length)for(var n=0,i=e;n<i.length;n+=1){var a=i[n];t.fire(new St(new Error(a.message))),r=!0}return r}var zn=Dn;function Dn(t,e,r){var n=this.cells=[];if(t instanceof ArrayBuffer){this.arrayBuffer=t;var i=new Int32Array(this.arrayBuffer);t=i[0],e=i[1],r=i[2],this.d=e+2*r;for(var a=0;a<this.d*this.d;a++){var o=i[3+a],s=i[3+a+1];n.push(o===s?null:i.subarray(o,s))}var l=i[3+n.length],c=i[3+n.length+1];this.keys=i.subarray(l,c),this.bboxes=i.subarray(c),this.insert=this._insertReadonly}else{this.d=e+2*r;for(var u=0;u<this.d*this.d;u++)n.push([]);this.keys=[],this.bboxes=[]}this.n=e,this.extent=t,this.padding=r,this.scale=e/t,this.uid=0;var f=r/e*t;this.min=-f,this.max=t+f}Dn.prototype.insert=function(t,e,r,n,i){this._forEachCell(e,r,n,i,this._insertCell,this.uid++),this.keys.push(t),this.bboxes.push(e),this.bboxes.push(r),this.bboxes.push(n),this.bboxes.push(i)},Dn.prototype._insertReadonly=function(){throw"Cannot insert into a GridIndex created from an ArrayBuffer."},Dn.prototype._insertCell=function(t,e,r,n,i,a){this.cells[i].push(a)},Dn.prototype.query=function(t,e,r,n,i){var a=this.min,o=this.max;if(t<=a&&e<=a&&o<=r&&o<=n&&!i)return Array.prototype.slice.call(this.keys);var s=[];return this._forEachCell(t,e,r,n,this._queryCell,s,{},i),s},Dn.prototype._queryCell=function(t,e,r,n,i,a,o,s){var l=this.cells[i];if(null!==l)for(var c=this.keys,u=this.bboxes,f=0;f<l.length;f++){var h=l[f];if(void 0===o[h]){var p=4*h;(s?s(u[p+0],u[p+1],u[p+2],u[p+3]):t<=u[p+2]&&e<=u[p+3]&&r>=u[p+0]&&n>=u[p+1])?(o[h]=!0,a.push(c[h])):o[h]=!1}}},Dn.prototype._forEachCell=function(t,e,r,n,i,a,o,s){for(var l=this._convertToCellCoord(t),c=this._convertToCellCoord(e),u=this._convertToCellCoord(r),f=this._convertToCellCoord(n),h=l;h<=u;h++)for(var p=c;p<=f;p++){var d=this.d*p+h;if((!s||s(this._convertFromCellCoord(h),this._convertFromCellCoord(p),this._convertFromCellCoord(h+1),this._convertFromCellCoord(p+1)))&&i.call(this,t,e,r,n,d,a,o,s))return}},Dn.prototype._convertFromCellCoord=function(t){return(t-this.padding)/this.scale},Dn.prototype._convertToCellCoord=function(t){return Math.max(0,Math.min(this.d-1,Math.floor(t*this.scale)+this.padding))},Dn.prototype.toArrayBuffer=function(){if(this.arrayBuffer)return this.arrayBuffer;for(var t=this.cells,e=3+this.cells.length+1+1,r=0,n=0;n<this.cells.length;n++)r+=this.cells[n].length;var i=new Int32Array(e+r+this.keys.length+this.bboxes.length);i[0]=this.extent,i[1]=this.n,i[2]=this.padding;for(var a=e,o=0;o<t.length;o++){var s=t[o];i[3+o]=a,i.set(s,a),a+=s.length}return i[3+t.length]=a,i.set(this.keys,a),a+=this.keys.length,i[3+t.length+1]=a,i.set(this.bboxes,a),a+=this.bboxes.length,i.buffer};var Rn=self.ImageData,Fn=self.ImageBitmap,Bn={};function Nn(t,e,r){void 0===r&&(r={}),Object.defineProperty(e,"_classRegistryKey",{value:t,writeable:!1}),Bn[t]={klass:e,omit:r.omit||[],shallow:r.shallow||[]}}for(var jn in Nn("Object",Object),zn.serialize=function(t,e){var r=t.toArrayBuffer();return e&&e.push(r),{buffer:r}},zn.deserialize=function(t){return new zn(t.buffer)},Nn("Grid",zn),Nn("Color",te),Nn("Error",Error),Nn("ResolvedImage",ie),Nn("StylePropertyFunction",Kr),Nn("StyleExpression",Gr,{omit:["_evaluator"]}),Nn("ZoomDependentExpression",Zr),Nn("ZoomConstantExpression",Xr),Nn("CompoundExpression",xe,{omit:["_evaluate"]}),Sr)Sr[jn]._classRegistryKey||Nn("Expression_"+jn,Sr[jn]);function Un(t){return t&&"undefined"!=typeof ArrayBuffer&&(t instanceof ArrayBuffer||t.constructor&&"ArrayBuffer"===t.constructor.name)}function Vn(t){return Fn&&t instanceof Fn}function Hn(t,e){if(null==t||"boolean"==typeof t||"number"==typeof t||"string"==typeof t||t instanceof Boolean||t instanceof Number||t instanceof String||t instanceof Date||t instanceof RegExp)return t;if(Un(t)||Vn(t))return e&&e.push(t),t;if(ArrayBuffer.isView(t)){var r=t;return e&&e.push(r.buffer),r}if(t instanceof Rn)return e&&e.push(t.data.buffer),t;if(Array.isArray(t)){for(var n=[],i=0,a=t;i<a.length;i+=1){var o=a[i];n.push(Hn(o,e))}return n}if("object"==typeof t){var s=t.constructor,l=s._classRegistryKey;if(!l)throw new Error("can't serialize object of unregistered class");var c=s.serialize?s.serialize(t,e):{};if(!s.serialize){for(var u in t)if(t.hasOwnProperty(u)&&!(Bn[l].omit.indexOf(u)>=0)){var f=t[u];c[u]=Bn[l].shallow.indexOf(u)>=0?f:Hn(f,e)}t instanceof Error&&(c.message=t.message)}if(c.$name)throw new Error("$name property is reserved for worker serialization logic.");return"Object"!==l&&(c.$name=l),c}throw new Error("can't serialize object of type "+typeof t)}function qn(t){if(null==t||"boolean"==typeof t||"number"==typeof t||"string"==typeof t||t instanceof Boolean||t instanceof Number||t instanceof String||t instanceof Date||t instanceof RegExp||Un(t)||Vn(t)||ArrayBuffer.isView(t)||t instanceof Rn)return t;if(Array.isArray(t))return t.map(qn);if("object"==typeof t){var e=t.$name||"Object",r=Bn[e].klass;if(!r)throw new Error("can't deserialize unregistered class "+e);if(r.deserialize)return r.deserialize(t);for(var n=Object.create(r.prototype),i=0,a=Object.keys(t);i<a.length;i+=1){var o=a[i];if("$name"!==o){var s=t[o];n[o]=Bn[e].shallow.indexOf(o)>=0?s:qn(s)}}return n}throw new Error("can't deserialize object of type "+typeof t)}var Gn=function(){this.first=!0};Gn.prototype.update=function(t,e){var r=Math.floor(t);return this.first?(this.first=!1,this.lastIntegerZoom=r,this.lastIntegerZoomTime=0,this.lastZoom=t,this.lastFloorZoom=r,!0):(this.lastFloorZoom>r?(this.lastIntegerZoom=r+1,this.lastIntegerZoomTime=e):this.lastFloorZoom<r&&(this.lastIntegerZoom=r,this.lastIntegerZoomTime=e),t!==this.lastZoom&&(this.lastZoom=t,this.lastFloorZoom=r,!0))};var Yn={"Latin-1 Supplement":function(t){return t>=128&&t<=255},Arabic:function(t){return t>=1536&&t<=1791},"Arabic Supplement":function(t){return t>=1872&&t<=1919},"Arabic Extended-A":function(t){return t>=2208&&t<=2303},"Hangul Jamo":function(t){return t>=4352&&t<=4607},"Unified Canadian Aboriginal Syllabics":function(t){return t>=5120&&t<=5759},Khmer:function(t){return t>=6016&&t<=6143},"Unified Canadian Aboriginal Syllabics Extended":function(t){return t>=6320&&t<=6399},"General Punctuation":function(t){return t>=8192&&t<=8303},"Letterlike Symbols":function(t){return t>=8448&&t<=8527},"Number Forms":function(t){return t>=8528&&t<=8591},"Miscellaneous Technical":function(t){return t>=8960&&t<=9215},"Control Pictures":function(t){return t>=9216&&t<=9279},"Optical Character Recognition":function(t){return t>=9280&&t<=9311},"Enclosed Alphanumerics":function(t){return t>=9312&&t<=9471},"Geometric Shapes":function(t){return t>=9632&&t<=9727},"Miscellaneous Symbols":function(t){return t>=9728&&t<=9983},"Miscellaneous Symbols and Arrows":function(t){return t>=11008&&t<=11263},"CJK Radicals Supplement":function(t){return t>=11904&&t<=12031},"Kangxi Radicals":function(t){return t>=12032&&t<=12255},"Ideographic Description Characters":function(t){return t>=12272&&t<=12287},"CJK Symbols and Punctuation":function(t){return t>=12288&&t<=12351},Hiragana:function(t){return t>=12352&&t<=12447},Katakana:function(t){return t>=12448&&t<=12543},Bopomofo:function(t){return t>=12544&&t<=12591},"Hangul Compatibility Jamo":function(t){return t>=12592&&t<=12687},Kanbun:function(t){return t>=12688&&t<=12703},"Bopomofo Extended":function(t){return t>=12704&&t<=12735},"CJK Strokes":function(t){return t>=12736&&t<=12783},"Katakana Phonetic Extensions":function(t){return t>=12784&&t<=12799},"Enclosed CJK Letters and Months":function(t){return t>=12800&&t<=13055},"CJK Compatibility":function(t){return t>=13056&&t<=13311},"CJK Unified Ideographs Extension A":function(t){return t>=13312&&t<=19903},"Yijing Hexagram Symbols":function(t){return t>=19904&&t<=19967},"CJK Unified Ideographs":function(t){return t>=19968&&t<=40959},"Yi Syllables":function(t){return t>=40960&&t<=42127},"Yi Radicals":function(t){return t>=42128&&t<=42191},"Hangul Jamo Extended-A":function(t){return t>=43360&&t<=43391},"Hangul Syllables":function(t){return t>=44032&&t<=55215},"Hangul Jamo Extended-B":function(t){return t>=55216&&t<=55295},"Private Use Area":function(t){return t>=57344&&t<=63743},"CJK Compatibility Ideographs":function(t){return t>=63744&&t<=64255},"Arabic Presentation Forms-A":function(t){return t>=64336&&t<=65023},"Vertical Forms":function(t){return t>=65040&&t<=65055},"CJK Compatibility Forms":function(t){return t>=65072&&t<=65103},"Small Form Variants":function(t){return t>=65104&&t<=65135},"Arabic Presentation Forms-B":function(t){return t>=65136&&t<=65279},"Halfwidth and Fullwidth Forms":function(t){return t>=65280&&t<=65519}};function Wn(t){for(var e=0,r=t;e<r.length;e+=1){if(Zn(r[e].charCodeAt(0)))return!0}return!1}function Xn(t){return!Yn.Arabic(t)&&(!Yn["Arabic Supplement"](t)&&(!Yn["Arabic Extended-A"](t)&&(!Yn["Arabic Presentation Forms-A"](t)&&!Yn["Arabic Presentation Forms-B"](t))))}function Zn(t){return 746===t||747===t||!(t<4352)&&(!!Yn["Bopomofo Extended"](t)||(!!Yn.Bopomofo(t)||(!(!Yn["CJK Compatibility Forms"](t)||t>=65097&&t<=65103)||(!!Yn["CJK Compatibility Ideographs"](t)||(!!Yn["CJK Compatibility"](t)||(!!Yn["CJK Radicals Supplement"](t)||(!!Yn["CJK Strokes"](t)||(!(!Yn["CJK Symbols and Punctuation"](t)||t>=12296&&t<=12305||t>=12308&&t<=12319||12336===t)||(!!Yn["CJK Unified Ideographs Extension A"](t)||(!!Yn["CJK Unified Ideographs"](t)||(!!Yn["Enclosed CJK Letters and Months"](t)||(!!Yn["Hangul Compatibility Jamo"](t)||(!!Yn["Hangul Jamo Extended-A"](t)||(!!Yn["Hangul Jamo Extended-B"](t)||(!!Yn["Hangul Jamo"](t)||(!!Yn["Hangul Syllables"](t)||(!!Yn.Hiragana(t)||(!!Yn["Ideographic Description Characters"](t)||(!!Yn.Kanbun(t)||(!!Yn["Kangxi Radicals"](t)||(!!Yn["Katakana Phonetic Extensions"](t)||(!(!Yn.Katakana(t)||12540===t)||(!(!Yn["Halfwidth and Fullwidth Forms"](t)||65288===t||65289===t||65293===t||t>=65306&&t<=65310||65339===t||65341===t||65343===t||t>=65371&&t<=65503||65507===t||t>=65512&&t<=65519)||(!(!Yn["Small Form Variants"](t)||t>=65112&&t<=65118||t>=65123&&t<=65126)||(!!Yn["Unified Canadian Aboriginal Syllabics"](t)||(!!Yn["Unified Canadian Aboriginal Syllabics Extended"](t)||(!!Yn["Vertical Forms"](t)||(!!Yn["Yijing Hexagram Symbols"](t)||(!!Yn["Yi Syllables"](t)||!!Yn["Yi Radicals"](t))))))))))))))))))))))))))))))}function Jn(t){return!(Zn(t)||function(t){return!(!Yn["Latin-1 Supplement"](t)||167!==t&&169!==t&&174!==t&&177!==t&&188!==t&&189!==t&&190!==t&&215!==t&&247!==t)||(!(!Yn["General Punctuation"](t)||8214!==t&&8224!==t&&8225!==t&&8240!==t&&8241!==t&&8251!==t&&8252!==t&&8258!==t&&8263!==t&&8264!==t&&8265!==t&&8273!==t)||(!!Yn["Letterlike Symbols"](t)||(!!Yn["Number Forms"](t)||(!(!Yn["Miscellaneous Technical"](t)||!(t>=8960&&t<=8967||t>=8972&&t<=8991||t>=8996&&t<=9e3||9003===t||t>=9085&&t<=9114||t>=9150&&t<=9165||9167===t||t>=9169&&t<=9179||t>=9186&&t<=9215))||(!(!Yn["Control Pictures"](t)||9251===t)||(!!Yn["Optical Character Recognition"](t)||(!!Yn["Enclosed Alphanumerics"](t)||(!!Yn["Geometric Shapes"](t)||(!(!Yn["Miscellaneous Symbols"](t)||t>=9754&&t<=9759)||(!(!Yn["Miscellaneous Symbols and Arrows"](t)||!(t>=11026&&t<=11055||t>=11088&&t<=11097||t>=11192&&t<=11243))||(!!Yn["CJK Symbols and Punctuation"](t)||(!!Yn.Katakana(t)||(!!Yn["Private Use Area"](t)||(!!Yn["CJK Compatibility Forms"](t)||(!!Yn["Small Form Variants"](t)||(!!Yn["Halfwidth and Fullwidth Forms"](t)||(8734===t||8756===t||8757===t||t>=9984&&t<=10087||t>=10102&&t<=10131||65532===t||65533===t)))))))))))))))))}(t))}function Kn(t){return t>=1424&&t<=2303||Yn["Arabic Presentation Forms-A"](t)||Yn["Arabic Presentation Forms-B"](t)}function Qn(t,e){return!(!e&&Kn(t))&&!(t>=2304&&t<=3583||t>=3840&&t<=4255||Yn.Khmer(t))}function $n(t){for(var e=0,r=t;e<r.length;e+=1){if(Kn(r[e].charCodeAt(0)))return!0}return!1}var ti="deferred",ei="loading",ri="loaded",ni="error",ii=null,ai="unavailable",oi=null,si=function(t){t&&"string"==typeof t&&t.indexOf("NetworkError")>-1&&(ai=ni),ii&&ii(t)};function li(){ci.fire(new Mt("pluginStateChange",{pluginStatus:ai,pluginURL:oi}))}var ci=new Et,ui=function(){return ai},fi=function(){if(ai!==ti||!oi)throw new Error("rtl-text-plugin cannot be downloaded unless a pluginURL is specified");ai=ei,li(),oi&&xt({url:oi},(function(t){t?si(t):(ai=ri,li())}))},hi={applyArabicShaping:null,processBidirectionalText:null,processStyledBidirectionalText:null,isLoaded:function(){return ai===ri||null!=hi.applyArabicShaping},isLoading:function(){return ai===ei},setState:function(t){ai=t.pluginStatus,oi=t.pluginURL},isParsed:function(){return null!=hi.applyArabicShaping&&null!=hi.processBidirectionalText&&null!=hi.processStyledBidirectionalText},getPluginURL:function(){return oi}},pi=function(t,e){this.zoom=t,e?(this.now=e.now,this.fadeDuration=e.fadeDuration,this.zoomHistory=e.zoomHistory,this.transition=e.transition):(this.now=0,this.fadeDuration=0,this.zoomHistory=new Gn,this.transition={})};pi.prototype.isSupportedScript=function(t){return function(t,e){for(var r=0,n=t;r<n.length;r+=1){if(!Qn(n[r].charCodeAt(0),e))return!1}return!0}(t,hi.isLoaded())},pi.prototype.crossFadingFactor=function(){return 0===this.fadeDuration?1:Math.min((this.now-this.zoomHistory.lastIntegerZoomTime)/this.fadeDuration,1)},pi.prototype.getCrossfadeParameters=function(){var t=this.zoom,e=t-Math.floor(t),r=this.crossFadingFactor();return t>this.zoomHistory.lastIntegerZoom?{fromScale:2,toScale:1,t:e+(1-e)*r}:{fromScale:.5,toScale:1,t:1-(1-r)*e}};var di=function(t,e){this.property=t,this.value=e,this.expression=function(t,e){if(Br(t))return new Kr(t,e);if(Yr(t)){var r=Jr(t,e);if("error"===r.result)throw new Error(r.value.map((function(t){return t.key+": "+t.message})).join(", "));return r.value}var n=t;return"string"==typeof t&&"color"===e.type&&(n=te.parse(t)),{kind:"constant",evaluate:function(){return n}}}(void 0===e?t.specification.default:e,t.specification)};di.prototype.isDataDriven=function(){return"source"===this.expression.kind||"composite"===this.expression.kind},di.prototype.possiblyEvaluate=function(t,e,r){return this.property.possiblyEvaluate(this,t,e,r)};var mi=function(t){this.property=t,this.value=new di(t,void 0)};mi.prototype.transitioned=function(t,e){return new vi(this.property,this.value,e,u({},t.transition,this.transition),t.now)},mi.prototype.untransitioned=function(){return new vi(this.property,this.value,null,{},0)};var gi=function(t){this._properties=t,this._values=Object.create(t.defaultTransitionablePropertyValues)};gi.prototype.getValue=function(t){return x(this._values[t].value.value)},gi.prototype.setValue=function(t,e){this._values.hasOwnProperty(t)||(this._values[t]=new mi(this._values[t].property)),this._values[t].value=new di(this._values[t].property,null===e?void 0:x(e))},gi.prototype.getTransition=function(t){return x(this._values[t].transition)},gi.prototype.setTransition=function(t,e){this._values.hasOwnProperty(t)||(this._values[t]=new mi(this._values[t].property)),this._values[t].transition=x(e)||void 0},gi.prototype.serialize=function(){for(var t={},e=0,r=Object.keys(this._values);e<r.length;e+=1){var n=r[e],i=this.getValue(n);void 0!==i&&(t[n]=i);var a=this.getTransition(n);void 0!==a&&(t[n+"-transition"]=a)}return t},gi.prototype.transitioned=function(t,e){for(var r=new yi(this._properties),n=0,i=Object.keys(this._values);n<i.length;n+=1){var a=i[n];r._values[a]=this._values[a].transitioned(t,e._values[a])}return r},gi.prototype.untransitioned=function(){for(var t=new yi(this._properties),e=0,r=Object.keys(this._values);e<r.length;e+=1){var n=r[e];t._values[n]=this._values[n].untransitioned()}return t};var vi=function(t,e,r,n,i){this.property=t,this.value=e,this.begin=i+n.delay||0,this.end=this.begin+n.duration||0,t.specification.transition&&(n.delay||n.duration)&&(this.prior=r)};vi.prototype.possiblyEvaluate=function(t,e,r){var n=t.now||0,i=this.value.possiblyEvaluate(t,e,r),a=this.prior;if(a){if(n>this.end)return this.prior=null,i;if(this.value.isDataDriven())return this.prior=null,i;if(n<this.begin)return a.possiblyEvaluate(t,e,r);var o=(n-this.begin)/(this.end-this.begin);return this.property.interpolate(a.possiblyEvaluate(t,e,r),i,function(t){if(t<=0)return 0;if(t>=1)return 1;var e=t*t,r=e*t;return 4*(t<.5?r:3*(t-e)+r-.75)}(o))}return i};var yi=function(t){this._properties=t,this._values=Object.create(t.defaultTransitioningPropertyValues)};yi.prototype.possiblyEvaluate=function(t,e,r){for(var n=new _i(this._properties),i=0,a=Object.keys(this._values);i<a.length;i+=1){var o=a[i];n._values[o]=this._values[o].possiblyEvaluate(t,e,r)}return n},yi.prototype.hasTransition=function(){for(var t=0,e=Object.keys(this._values);t<e.length;t+=1){var r=e[t];if(this._values[r].prior)return!0}return!1};var xi=function(t){this._properties=t,this._values=Object.create(t.defaultPropertyValues)};xi.prototype.getValue=function(t){return x(this._values[t].value)},xi.prototype.setValue=function(t,e){this._values[t]=new di(this._values[t].property,null===e?void 0:x(e))},xi.prototype.serialize=function(){for(var t={},e=0,r=Object.keys(this._values);e<r.length;e+=1){var n=r[e],i=this.getValue(n);void 0!==i&&(t[n]=i)}return t},xi.prototype.possiblyEvaluate=function(t,e,r){for(var n=new _i(this._properties),i=0,a=Object.keys(this._values);i<a.length;i+=1){var o=a[i];n._values[o]=this._values[o].possiblyEvaluate(t,e,r)}return n};var bi=function(t,e,r){this.property=t,this.value=e,this.parameters=r};bi.prototype.isConstant=function(){return"constant"===this.value.kind},bi.prototype.constantOr=function(t){return"constant"===this.value.kind?this.value.value:t},bi.prototype.evaluate=function(t,e,r,n){return this.property.evaluate(this.value,this.parameters,t,e,r,n)};var _i=function(t){this._properties=t,this._values=Object.create(t.defaultPossiblyEvaluatedValues)};_i.prototype.get=function(t){return this._values[t]};var wi=function(t){this.specification=t};wi.prototype.possiblyEvaluate=function(t,e){return t.expression.evaluate(e)},wi.prototype.interpolate=function(t,e,r){var n=Ge[this.specification.type];return n?n(t,e,r):t};var Ti=function(t,e){this.specification=t,this.overrides=e};Ti.prototype.possiblyEvaluate=function(t,e,r,n){return"constant"===t.expression.kind||"camera"===t.expression.kind?new bi(this,{kind:"constant",value:t.expression.evaluate(e,null,{},r,n)},e):new bi(this,t.expression,e)},Ti.prototype.interpolate=function(t,e,r){if("constant"!==t.value.kind||"constant"!==e.value.kind)return t;if(void 0===t.value.value||void 0===e.value.value)return new bi(this,{kind:"constant",value:void 0},t.parameters);var n=Ge[this.specification.type];return n?new bi(this,{kind:"constant",value:n(t.value.value,e.value.value,r)},t.parameters):t},Ti.prototype.evaluate=function(t,e,r,n,i,a){return"constant"===t.kind?t.value:t.evaluate(e,r,n,i,a)};var ki=function(t){function e(){t.apply(this,arguments)}return t&&(e.__proto__=t),e.prototype=Object.create(t&&t.prototype),e.prototype.constructor=e,e.prototype.possiblyEvaluate=function(t,e,r,n){if(void 0===t.value)return new bi(this,{kind:"constant",value:void 0},e);if("constant"===t.expression.kind){var i=t.expression.evaluate(e,null,{},r,n),a="resolvedImage"===t.property.specification.type&&"string"!=typeof i?i.name:i,o=this._calculate(a,a,a,e);return new bi(this,{kind:"constant",value:o},e)}if("camera"===t.expression.kind){var s=this._calculate(t.expression.evaluate({zoom:e.zoom-1}),t.expression.evaluate({zoom:e.zoom}),t.expression.evaluate({zoom:e.zoom+1}),e);return new bi(this,{kind:"constant",value:s},e)}return new bi(this,t.expression,e)},e.prototype.evaluate=function(t,e,r,n,i,a){if("source"===t.kind){var o=t.evaluate(e,r,n,i,a);return this._calculate(o,o,o,e)}return"composite"===t.kind?this._calculate(t.evaluate({zoom:Math.floor(e.zoom)-1},r,n),t.evaluate({zoom:Math.floor(e.zoom)},r,n),t.evaluate({zoom:Math.floor(e.zoom)+1},r,n),e):t.value},e.prototype._calculate=function(t,e,r,n){return n.zoom>n.zoomHistory.lastIntegerZoom?{from:t,to:e}:{from:r,to:e}},e.prototype.interpolate=function(t){return t},e}(Ti),Ai=function(t){this.specification=t};Ai.prototype.possiblyEvaluate=function(t,e,r,n){if(void 0!==t.value){if("constant"===t.expression.kind){var i=t.expression.evaluate(e,null,{},r,n);return this._calculate(i,i,i,e)}return this._calculate(t.expression.evaluate(new pi(Math.floor(e.zoom-1),e)),t.expression.evaluate(new pi(Math.floor(e.zoom),e)),t.expression.evaluate(new pi(Math.floor(e.zoom+1),e)),e)}},Ai.prototype._calculate=function(t,e,r,n){return n.zoom>n.zoomHistory.lastIntegerZoom?{from:t,to:e}:{from:r,to:e}},Ai.prototype.interpolate=function(t){return t};var Mi=function(t){this.specification=t};Mi.prototype.possiblyEvaluate=function(t,e,r,n){return!!t.expression.evaluate(e,null,{},r,n)},Mi.prototype.interpolate=function(){return!1};var Si=function(t){for(var e in this.properties=t,this.defaultPropertyValues={},this.defaultTransitionablePropertyValues={},this.defaultTransitioningPropertyValues={},this.defaultPossiblyEvaluatedValues={},this.overridableProperties=[],t){var r=t[e];r.specification.overridable&&this.overridableProperties.push(e);var n=this.defaultPropertyValues[e]=new di(r,void 0),i=this.defaultTransitionablePropertyValues[e]=new mi(r);this.defaultTransitioningPropertyValues[e]=i.untransitioned(),this.defaultPossiblyEvaluatedValues[e]=n.possiblyEvaluate({})}};Nn("DataDrivenProperty",Ti),Nn("DataConstantProperty",wi),Nn("CrossFadedDataDrivenProperty",ki),Nn("CrossFadedProperty",Ai),Nn("ColorRampProperty",Mi);var Ei=function(t){function e(e,r){if(t.call(this),this.id=e.id,this.type=e.type,this._featureFilter={filter:function(){return!0},needGeometry:!1},"custom"!==e.type&&(e=e,this.metadata=e.metadata,this.minzoom=e.minzoom,this.maxzoom=e.maxzoom,"background"!==e.type&&(this.source=e.source,this.sourceLayer=e["source-layer"],this.filter=e.filter),r.layout&&(this._unevaluatedLayout=new xi(r.layout)),r.paint)){for(var n in this._transitionablePaint=new gi(r.paint),e.paint)this.setPaintProperty(n,e.paint[n],{validate:!1});for(var i in e.layout)this.setLayoutProperty(i,e.layout[i],{validate:!1});this._transitioningPaint=this._transitionablePaint.untransitioned(),this.paint=new _i(r.paint)}}return t&&(e.__proto__=t),e.prototype=Object.create(t&&t.prototype),e.prototype.constructor=e,e.prototype.getCrossfadeParameters=function(){return this._crossfadeParameters},e.prototype.getLayoutProperty=function(t){return"visibility"===t?this.visibility:this._unevaluatedLayout.getValue(t)},e.prototype.setLayoutProperty=function(t,e,r){if(void 0===r&&(r={}),null!=e){var n="layers."+this.id+".layout."+t;if(this._validate(In,n,t,e,r))return}"visibility"!==t?this._unevaluatedLayout.setValue(t,e):this.visibility=e},e.prototype.getPaintProperty=function(t){return g(t,"-transition")?this._transitionablePaint.getTransition(t.slice(0,-"-transition".length)):this._transitionablePaint.getValue(t)},e.prototype.setPaintProperty=function(t,e,r){if(void 0===r&&(r={}),null!=e){var n="layers."+this.id+".paint."+t;if(this._validate(Pn,n,t,e,r))return!1}if(g(t,"-transition"))return this._transitionablePaint.setTransition(t.slice(0,-"-transition".length),e||void 0),!1;var i=this._transitionablePaint._values[t],a="cross-faded-data-driven"===i.property.specification["property-type"],o=i.value.isDataDriven(),s=i.value;this._transitionablePaint.setValue(t,e),this._handleSpecialPaintPropertyUpdate(t);var l=this._transitionablePaint._values[t].value;return l.isDataDriven()||o||a||this._handleOverridablePaintPropertyUpdate(t,s,l)},e.prototype._handleSpecialPaintPropertyUpdate=function(t){},e.prototype._handleOverridablePaintPropertyUpdate=function(t,e,r){return!1},e.prototype.isHidden=function(t){return!!(this.minzoom&&t<this.minzoom)||(!!(this.maxzoom&&t>=this.maxzoom)||"none"===this.visibility)},e.prototype.updateTransitions=function(t){this._transitioningPaint=this._transitionablePaint.transitioned(t,this._transitioningPaint)},e.prototype.hasTransition=function(){return this._transitioningPaint.hasTransition()},e.prototype.recalculate=function(t,e){t.getCrossfadeParameters&&(this._crossfadeParameters=t.getCrossfadeParameters()),this._unevaluatedLayout&&(this.layout=this._unevaluatedLayout.possiblyEvaluate(t,void 0,e)),this.paint=this._transitioningPaint.possiblyEvaluate(t,void 0,e)},e.prototype.serialize=function(){var t={id:this.id,type:this.type,source:this.source,"source-layer":this.sourceLayer,metadata:this.metadata,minzoom:this.minzoom,maxzoom:this.maxzoom,filter:this.filter,layout:this._unevaluatedLayout&&this._unevaluatedLayout.serialize(),paint:this._transitionablePaint&&this._transitionablePaint.serialize()};return this.visibility&&(t.layout=t.layout||{},t.layout.visibility=this.visibility),y(t,(function(t,e){return!(void 0===t||"layout"===e&&!Object.keys(t).length||"paint"===e&&!Object.keys(t).length)}))},e.prototype._validate=function(t,e,r,n,i){return void 0===i&&(i={}),(!i||!1!==i.validate)&&On(this,t.call(Ln,{key:e,layerType:this.type,objectKey:r,value:n,styleSpec:Lt,style:{glyphs:!0,sprite:!0}}))},e.prototype.is3D=function(){return!1},e.prototype.isTileClipped=function(){return!1},e.prototype.hasOffscreenPass=function(){return!1},e.prototype.resize=function(){},e.prototype.isStateDependent=function(){for(var t in this.paint._values){var e=this.paint.get(t);if(e instanceof bi&&zr(e.property.specification)&&(("source"===e.value.kind||"composite"===e.value.kind)&&e.value.isStateDependent))return!0}return!1},e}(Et),Li={Int8:Int8Array,Uint8:Uint8Array,Int16:Int16Array,Uint16:Uint16Array,Int32:Int32Array,Uint32:Uint32Array,Float32:Float32Array},Ci=function(t,e){this._structArray=t,this._pos1=e*this.size,this._pos2=this._pos1/2,this._pos4=this._pos1/4,this._pos8=this._pos1/8},Pi=function(){this.isTransferred=!1,this.capacity=-1,this.resize(0)};function Ii(t,e){void 0===e&&(e=1);var r=0,n=0;return{members:t.map((function(t){var i,a=(i=t.type,Li[i].BYTES_PER_ELEMENT),o=r=Oi(r,Math.max(e,a)),s=t.components||1;return n=Math.max(n,a),r+=a*s,{name:t.name,type:t.type,components:s,offset:o}})),size:Oi(r,Math.max(n,e)),alignment:e}}function Oi(t,e){return Math.ceil(t/e)*e}Pi.serialize=function(t,e){return t._trim(),e&&(t.isTransferred=!0,e.push(t.arrayBuffer)),{length:t.length,arrayBuffer:t.arrayBuffer}},Pi.deserialize=function(t){var e=Object.create(this.prototype);return e.arrayBuffer=t.arrayBuffer,e.length=t.length,e.capacity=t.arrayBuffer.byteLength/e.bytesPerElement,e._refreshViews(),e},Pi.prototype._trim=function(){this.length!==this.capacity&&(this.capacity=this.length,this.arrayBuffer=this.arrayBuffer.slice(0,this.length*this.bytesPerElement),this._refreshViews())},Pi.prototype.clear=function(){this.length=0},Pi.prototype.resize=function(t){this.reserve(t),this.length=t},Pi.prototype.reserve=function(t){if(t>this.capacity){this.capacity=Math.max(t,Math.floor(5*this.capacity),128),this.arrayBuffer=new ArrayBuffer(this.capacity*this.bytesPerElement);var e=this.uint8;this._refreshViews(),e&&this.uint8.set(e)}},Pi.prototype._refreshViews=function(){throw new Error("_refreshViews() must be implemented by each concrete StructArray layout")};var zi=function(t){function e(){t.apply(this,arguments)}return t&&(e.__proto__=t),e.prototype=Object.create(t&&t.prototype),e.prototype.constructor=e,e.prototype._refreshViews=function(){this.uint8=new Uint8Array(this.arrayBuffer),this.int16=new Int16Array(this.arrayBuffer)},e.prototype.emplaceBack=function(t,e){var r=this.length;return this.resize(r+1),this.emplace(r,t,e)},e.prototype.emplace=function(t,e,r){var n=2*t;return this.int16[n+0]=e,this.int16[n+1]=r,t},e}(Pi);zi.prototype.bytesPerElement=4,Nn("StructArrayLayout2i4",zi);var Di=function(t){function e(){t.apply(this,arguments)}return t&&(e.__proto__=t),e.prototype=Object.create(t&&t.prototype),e.prototype.constructor=e,e.prototype._refreshViews=function(){this.uint8=new Uint8Array(this.arrayBuffer),this.int16=new Int16Array(this.arrayBuffer)},e.prototype.emplaceBack=function(t,e,r,n){var i=this.length;return this.resize(i+1),this.emplace(i,t,e,r,n)},e.prototype.emplace=function(t,e,r,n,i){var a=4*t;return this.int16[a+0]=e,this.int16[a+1]=r,this.int16[a+2]=n,this.int16[a+3]=i,t},e}(Pi);Di.prototype.bytesPerElement=8,Nn("StructArrayLayout4i8",Di);var Ri=function(t){function e(){t.apply(this,arguments)}return t&&(e.__proto__=t),e.prototype=Object.create(t&&t.prototype),e.prototype.constructor=e,e.prototype._refreshViews=function(){this.uint8=new Uint8Array(this.arrayBuffer),this.int16=new Int16Array(this.arrayBuffer)},e.prototype.emplaceBack=function(t,e,r,n,i,a){var o=this.length;return this.resize(o+1),this.emplace(o,t,e,r,n,i,a)},e.prototype.emplace=function(t,e,r,n,i,a,o){var s=6*t;return this.int16[s+0]=e,this.int16[s+1]=r,this.int16[s+2]=n,this.int16[s+3]=i,this.int16[s+4]=a,this.int16[s+5]=o,t},e}(Pi);Ri.prototype.bytesPerElement=12,Nn("StructArrayLayout2i4i12",Ri);var Fi=function(t){function e(){t.apply(this,arguments)}return t&&(e.__proto__=t),e.prototype=Object.create(t&&t.prototype),e.prototype.constructor=e,e.prototype._refreshViews=function(){this.uint8=new Uint8Array(this.arrayBuffer),this.int16=new Int16Array(this.arrayBuffer)},e.prototype.emplaceBack=function(t,e,r,n,i,a){var o=this.length;return this.resize(o+1),this.emplace(o,t,e,r,n,i,a)},e.prototype.emplace=function(t,e,r,n,i,a,o){var s=4*t,l=8*t;return this.int16[s+0]=e,this.int16[s+1]=r,this.uint8[l+4]=n,this.uint8[l+5]=i,this.uint8[l+6]=a,this.uint8[l+7]=o,t},e}(Pi);Fi.prototype.bytesPerElement=8,Nn("StructArrayLayout2i4ub8",Fi);var Bi=function(t){function e(){t.apply(this,arguments)}return t&&(e.__proto__=t),e.prototype=Object.create(t&&t.prototype),e.prototype.constructor=e,e.prototype._refreshViews=function(){this.uint8=new Uint8Array(this.arrayBuffer),this.uint16=new Uint16Array(this.arrayBuffer)},e.prototype.emplaceBack=function(t,e,r,n,i,a,o,s,l,c){var u=this.length;return this.resize(u+1),this.emplace(u,t,e,r,n,i,a,o,s,l,c)},e.prototype.emplace=function(t,e,r,n,i,a,o,s,l,c,u){var f=9*t,h=18*t;return this.uint16[f+0]=e,this.uint16[f+1]=r,this.uint16[f+2]=n,this.uint16[f+3]=i,this.uint16[f+4]=a,this.uint16[f+5]=o,this.uint16[f+6]=s,this.uint16[f+7]=l,this.uint8[h+16]=c,this.uint8[h+17]=u,t},e}(Pi);Bi.prototype.bytesPerElement=18,Nn("StructArrayLayout8ui2ub18",Bi);var Ni=function(t){function e(){t.apply(this,arguments)}return t&&(e.__proto__=t),e.prototype=Object.create(t&&t.prototype),e.prototype.constructor=e,e.prototype._refreshViews=function(){this.uint8=new Uint8Array(this.arrayBuffer),this.int16=new Int16Array(this.arrayBuffer),this.uint16=new Uint16Array(this.arrayBuffer)},e.prototype.emplaceBack=function(t,e,r,n,i,a,o,s,l,c,u,f){var h=this.length;return this.resize(h+1),this.emplace(h,t,e,r,n,i,a,o,s,l,c,u,f)},e.prototype.emplace=function(t,e,r,n,i,a,o,s,l,c,u,f,h){var p=12*t;return this.int16[p+0]=e,this.int16[p+1]=r,this.int16[p+2]=n,this.int16[p+3]=i,this.uint16[p+4]=a,this.uint16[p+5]=o,this.uint16[p+6]=s,this.uint16[p+7]=l,this.int16[p+8]=c,this.int16[p+9]=u,this.int16[p+10]=f,this.int16[p+11]=h,t},e}(Pi);Ni.prototype.bytesPerElement=24,Nn("StructArrayLayout4i4ui4i24",Ni);var ji=function(t){function e(){t.apply(this,arguments)}return t&&(e.__proto__=t),e.prototype=Object.create(t&&t.prototype),e.prototype.constructor=e,e.prototype._refreshViews=function(){this.uint8=new Uint8Array(this.arrayBuffer),this.float32=new Float32Array(this.arrayBuffer)},e.prototype.emplaceBack=function(t,e,r){var n=this.length;return this.resize(n+1),this.emplace(n,t,e,r)},e.prototype.emplace=function(t,e,r,n){var i=3*t;return this.float32[i+0]=e,this.float32[i+1]=r,this.float32[i+2]=n,t},e}(Pi);ji.prototype.bytesPerElement=12,Nn("StructArrayLayout3f12",ji);var Ui=function(t){function e(){t.apply(this,arguments)}return t&&(e.__proto__=t),e.prototype=Object.create(t&&t.prototype),e.prototype.constructor=e,e.prototype._refreshViews=function(){this.uint8=new Uint8Array(this.arrayBuffer),this.uint32=new Uint32Array(this.arrayBuffer)},e.prototype.emplaceBack=function(t){var e=this.length;return this.resize(e+1),this.emplace(e,t)},e.prototype.emplace=function(t,e){var r=1*t;return this.uint32[r+0]=e,t},e}(Pi);Ui.prototype.bytesPerElement=4,Nn("StructArrayLayout1ul4",Ui);var Vi=function(t){function e(){t.apply(this,arguments)}return t&&(e.__proto__=t),e.prototype=Object.create(t&&t.prototype),e.prototype.constructor=e,e.prototype._refreshViews=function(){this.uint8=new Uint8Array(this.arrayBuffer),this.int16=new Int16Array(this.arrayBuffer),this.uint32=new Uint32Array(this.arrayBuffer),this.uint16=new Uint16Array(this.arrayBuffer)},e.prototype.emplaceBack=function(t,e,r,n,i,a,o,s,l){var c=this.length;return this.resize(c+1),this.emplace(c,t,e,r,n,i,a,o,s,l)},e.prototype.emplace=function(t,e,r,n,i,a,o,s,l,c){var u=10*t,f=5*t;return this.int16[u+0]=e,this.int16[u+1]=r,this.int16[u+2]=n,this.int16[u+3]=i,this.int16[u+4]=a,this.int16[u+5]=o,this.uint32[f+3]=s,this.uint16[u+8]=l,this.uint16[u+9]=c,t},e}(Pi);Vi.prototype.bytesPerElement=20,Nn("StructArrayLayout6i1ul2ui20",Vi);var Hi=function(t){function e(){t.apply(this,arguments)}return t&&(e.__proto__=t),e.prototype=Object.create(t&&t.prototype),e.prototype.constructor=e,e.prototype._refreshViews=function(){this.uint8=new Uint8Array(this.arrayBuffer),this.int16=new Int16Array(this.arrayBuffer)},e.prototype.emplaceBack=function(t,e,r,n,i,a){var o=this.length;return this.resize(o+1),this.emplace(o,t,e,r,n,i,a)},e.prototype.emplace=function(t,e,r,n,i,a,o){var s=6*t;return this.int16[s+0]=e,this.int16[s+1]=r,this.int16[s+2]=n,this.int16[s+3]=i,this.int16[s+4]=a,this.int16[s+5]=o,t},e}(Pi);Hi.prototype.bytesPerElement=12,Nn("StructArrayLayout2i2i2i12",Hi);var qi=function(t){function e(){t.apply(this,arguments)}return t&&(e.__proto__=t),e.prototype=Object.create(t&&t.prototype),e.prototype.constructor=e,e.prototype._refreshViews=function(){this.uint8=new Uint8Array(this.arrayBuffer),this.float32=new Float32Array(this.arrayBuffer),this.int16=new Int16Array(this.arrayBuffer)},e.prototype.emplaceBack=function(t,e,r,n,i){var a=this.length;return this.resize(a+1),this.emplace(a,t,e,r,n,i)},e.prototype.emplace=function(t,e,r,n,i,a){var o=4*t,s=8*t;return this.float32[o+0]=e,this.float32[o+1]=r,this.float32[o+2]=n,this.int16[s+6]=i,this.int16[s+7]=a,t},e}(Pi);qi.prototype.bytesPerElement=16,Nn("StructArrayLayout2f1f2i16",qi);var Gi=function(t){function e(){t.apply(this,arguments)}return t&&(e.__proto__=t),e.prototype=Object.create(t&&t.prototype),e.prototype.constructor=e,e.prototype._refreshViews=function(){this.uint8=new Uint8Array(this.arrayBuffer),this.float32=new Float32Array(this.arrayBuffer)},e.prototype.emplaceBack=function(t,e,r,n){var i=this.length;return this.resize(i+1),this.emplace(i,t,e,r,n)},e.prototype.emplace=function(t,e,r,n,i){var a=12*t,o=3*t;return this.uint8[a+0]=e,this.uint8[a+1]=r,this.float32[o+1]=n,this.float32[o+2]=i,t},e}(Pi);Gi.prototype.bytesPerElement=12,Nn("StructArrayLayout2ub2f12",Gi);var Yi=function(t){function e(){t.apply(this,arguments)}return t&&(e.__proto__=t),e.prototype=Object.create(t&&t.prototype),e.prototype.constructor=e,e.prototype._refreshViews=function(){this.uint8=new Uint8Array(this.arrayBuffer),this.uint16=new Uint16Array(this.arrayBuffer)},e.prototype.emplaceBack=function(t,e,r){var n=this.length;return this.resize(n+1),this.emplace(n,t,e,r)},e.prototype.emplace=function(t,e,r,n){var i=3*t;return this.uint16[i+0]=e,this.uint16[i+1]=r,this.uint16[i+2]=n,t},e}(Pi);Yi.prototype.bytesPerElement=6,Nn("StructArrayLayout3ui6",Yi);var Wi=function(t){function e(){t.apply(this,arguments)}return t&&(e.__proto__=t),e.prototype=Object.create(t&&t.prototype),e.prototype.constructor=e,e.prototype._refreshViews=function(){this.uint8=new Uint8Array(this.arrayBuffer),this.int16=new Int16Array(this.arrayBuffer),this.uint16=new Uint16Array(this.arrayBuffer),this.uint32=new Uint32Array(this.arrayBuffer),this.float32=new Float32Array(this.arrayBuffer)},e.prototype.emplaceBack=function(t,e,r,n,i,a,o,s,l,c,u,f,h,p,d,m,g){var v=this.length;return this.resize(v+1),this.emplace(v,t,e,r,n,i,a,o,s,l,c,u,f,h,p,d,m,g)},e.prototype.emplace=function(t,e,r,n,i,a,o,s,l,c,u,f,h,p,d,m,g,v){var y=24*t,x=12*t,b=48*t;return this.int16[y+0]=e,this.int16[y+1]=r,this.uint16[y+2]=n,this.uint16[y+3]=i,this.uint32[x+2]=a,this.uint32[x+3]=o,this.uint32[x+4]=s,this.uint16[y+10]=l,this.uint16[y+11]=c,this.uint16[y+12]=u,this.float32[x+7]=f,this.float32[x+8]=h,this.uint8[b+36]=p,this.uint8[b+37]=d,this.uint8[b+38]=m,this.uint32[x+10]=g,this.int16[y+22]=v,t},e}(Pi);Wi.prototype.bytesPerElement=48,Nn("StructArrayLayout2i2ui3ul3ui2f3ub1ul1i48",Wi);var Xi=function(t){function e(){t.apply(this,arguments)}return t&&(e.__proto__=t),e.prototype=Object.create(t&&t.prototype),e.prototype.constructor=e,e.prototype._refreshViews=function(){this.uint8=new Uint8Array(this.arrayBuffer),this.int16=new Int16Array(this.arrayBuffer),this.uint16=new Uint16Array(this.arrayBuffer),this.uint32=new Uint32Array(this.arrayBuffer),this.float32=new Float32Array(this.arrayBuffer)},e.prototype.emplaceBack=function(t,e,r,n,i,a,o,s,l,c,u,f,h,p,d,m,g,v,y,x,b,_,w,T,k,A,M,S){var E=this.length;return this.resize(E+1),this.emplace(E,t,e,r,n,i,a,o,s,l,c,u,f,h,p,d,m,g,v,y,x,b,_,w,T,k,A,M,S)},e.prototype.emplace=function(t,e,r,n,i,a,o,s,l,c,u,f,h,p,d,m,g,v,y,x,b,_,w,T,k,A,M,S,E){var L=34*t,C=17*t;return this.int16[L+0]=e,this.int16[L+1]=r,this.int16[L+2]=n,this.int16[L+3]=i,this.int16[L+4]=a,this.int16[L+5]=o,this.int16[L+6]=s,this.int16[L+7]=l,this.uint16[L+8]=c,this.uint16[L+9]=u,this.uint16[L+10]=f,this.uint16[L+11]=h,this.uint16[L+12]=p,this.uint16[L+13]=d,this.uint16[L+14]=m,this.uint16[L+15]=g,this.uint16[L+16]=v,this.uint16[L+17]=y,this.uint16[L+18]=x,this.uint16[L+19]=b,this.uint16[L+20]=_,this.uint16[L+21]=w,this.uint16[L+22]=T,this.uint32[C+12]=k,this.float32[C+13]=A,this.float32[C+14]=M,this.float32[C+15]=S,this.float32[C+16]=E,t},e}(Pi);Xi.prototype.bytesPerElement=68,Nn("StructArrayLayout8i15ui1ul4f68",Xi);var Zi=function(t){function e(){t.apply(this,arguments)}return t&&(e.__proto__=t),e.prototype=Object.create(t&&t.prototype),e.prototype.constructor=e,e.prototype._refreshViews=function(){this.uint8=new Uint8Array(this.arrayBuffer),this.float32=new Float32Array(this.arrayBuffer)},e.prototype.emplaceBack=function(t){var e=this.length;return this.resize(e+1),this.emplace(e,t)},e.prototype.emplace=function(t,e){var r=1*t;return this.float32[r+0]=e,t},e}(Pi);Zi.prototype.bytesPerElement=4,Nn("StructArrayLayout1f4",Zi);var Ji=function(t){function e(){t.apply(this,arguments)}return t&&(e.__proto__=t),e.prototype=Object.create(t&&t.prototype),e.prototype.constructor=e,e.prototype._refreshViews=function(){this.uint8=new Uint8Array(this.arrayBuffer),this.int16=new Int16Array(this.arrayBuffer)},e.prototype.emplaceBack=function(t,e,r){var n=this.length;return this.resize(n+1),this.emplace(n,t,e,r)},e.prototype.emplace=function(t,e,r,n){var i=3*t;return this.int16[i+0]=e,this.int16[i+1]=r,this.int16[i+2]=n,t},e}(Pi);Ji.prototype.bytesPerElement=6,Nn("StructArrayLayout3i6",Ji);var Ki=function(t){function e(){t.apply(this,arguments)}return t&&(e.__proto__=t),e.prototype=Object.create(t&&t.prototype),e.prototype.constructor=e,e.prototype._refreshViews=function(){this.uint8=new Uint8Array(this.arrayBuffer),this.uint32=new Uint32Array(this.arrayBuffer),this.uint16=new Uint16Array(this.arrayBuffer)},e.prototype.emplaceBack=function(t,e,r){var n=this.length;return this.resize(n+1),this.emplace(n,t,e,r)},e.prototype.emplace=function(t,e,r,n){var i=2*t,a=4*t;return this.uint32[i+0]=e,this.uint16[a+2]=r,this.uint16[a+3]=n,t},e}(Pi);Ki.prototype.bytesPerElement=8,Nn("StructArrayLayout1ul2ui8",Ki);var Qi=function(t){function e(){t.apply(this,arguments)}return t&&(e.__proto__=t),e.prototype=Object.create(t&&t.prototype),e.prototype.constructor=e,e.prototype._refreshViews=function(){this.uint8=new Uint8Array(this.arrayBuffer),this.uint16=new Uint16Array(this.arrayBuffer)},e.prototype.emplaceBack=function(t,e){var r=this.length;return this.resize(r+1),this.emplace(r,t,e)},e.prototype.emplace=function(t,e,r){var n=2*t;return this.uint16[n+0]=e,this.uint16[n+1]=r,t},e}(Pi);Qi.prototype.bytesPerElement=4,Nn("StructArrayLayout2ui4",Qi);var $i=function(t){function e(){t.apply(this,arguments)}return t&&(e.__proto__=t),e.prototype=Object.create(t&&t.prototype),e.prototype.constructor=e,e.prototype._refreshViews=function(){this.uint8=new Uint8Array(this.arrayBuffer),this.uint16=new Uint16Array(this.arrayBuffer)},e.prototype.emplaceBack=function(t){var e=this.length;return this.resize(e+1),this.emplace(e,t)},e.prototype.emplace=function(t,e){var r=1*t;return this.uint16[r+0]=e,t},e}(Pi);$i.prototype.bytesPerElement=2,Nn("StructArrayLayout1ui2",$i);var ta=function(t){function e(){t.apply(this,arguments)}return t&&(e.__proto__=t),e.prototype=Object.create(t&&t.prototype),e.prototype.constructor=e,e.prototype._refreshViews=function(){this.uint8=new Uint8Array(this.arrayBuffer),this.float32=new Float32Array(this.arrayBuffer)},e.prototype.emplaceBack=function(t,e){var r=this.length;return this.resize(r+1),this.emplace(r,t,e)},e.prototype.emplace=function(t,e,r){var n=2*t;return this.float32[n+0]=e,this.float32[n+1]=r,t},e}(Pi);ta.prototype.bytesPerElement=8,Nn("StructArrayLayout2f8",ta);var ea=function(t){function e(){t.apply(this,arguments)}return t&&(e.__proto__=t),e.prototype=Object.create(t&&t.prototype),e.prototype.constructor=e,e.prototype._refreshViews=function(){this.uint8=new Uint8Array(this.arrayBuffer),this.float32=new Float32Array(this.arrayBuffer)},e.prototype.emplaceBack=function(t,e,r,n){var i=this.length;return this.resize(i+1),this.emplace(i,t,e,r,n)},e.prototype.emplace=function(t,e,r,n,i){var a=4*t;return this.float32[a+0]=e,this.float32[a+1]=r,this.float32[a+2]=n,this.float32[a+3]=i,t},e}(Pi);ea.prototype.bytesPerElement=16,Nn("StructArrayLayout4f16",ea);var ra=function(t){function e(){t.apply(this,arguments)}t&&(e.__proto__=t),e.prototype=Object.create(t&&t.prototype),e.prototype.constructor=e;var r={anchorPointX:{configurable:!0},anchorPointY:{configurable:!0},x1:{configurable:!0},y1:{configurable:!0},x2:{configurable:!0},y2:{configurable:!0},featureIndex:{configurable:!0},sourceLayerIndex:{configurable:!0},bucketIndex:{configurable:!0},anchorPoint:{configurable:!0}};return r.anchorPointX.get=function(){return this._structArray.int16[this._pos2+0]},r.anchorPointY.get=function(){return this._structArray.int16[this._pos2+1]},r.x1.get=function(){return this._structArray.int16[this._pos2+2]},r.y1.get=function(){return this._structArray.int16[this._pos2+3]},r.x2.get=function(){return this._structArray.int16[this._pos2+4]},r.y2.get=function(){return this._structArray.int16[this._pos2+5]},r.featureIndex.get=function(){return this._structArray.uint32[this._pos4+3]},r.sourceLayerIndex.get=function(){return this._structArray.uint16[this._pos2+8]},r.bucketIndex.get=function(){return this._structArray.uint16[this._pos2+9]},r.anchorPoint.get=function(){return new i(this.anchorPointX,this.anchorPointY)},Object.defineProperties(e.prototype,r),e}(Ci);ra.prototype.size=20;var na=function(t){function e(){t.apply(this,arguments)}return t&&(e.__proto__=t),e.prototype=Object.create(t&&t.prototype),e.prototype.constructor=e,e.prototype.get=function(t){return new ra(this,t)},e}(Vi);Nn("CollisionBoxArray",na);var ia=function(t){function e(){t.apply(this,arguments)}t&&(e.__proto__=t),e.prototype=Object.create(t&&t.prototype),e.prototype.constructor=e;var r={anchorX:{configurable:!0},anchorY:{configurable:!0},glyphStartIndex:{configurable:!0},numGlyphs:{configurable:!0},vertexStartIndex:{configurable:!0},lineStartIndex:{configurable:!0},lineLength:{configurable:!0},segment:{configurable:!0},lowerSize:{configurable:!0},upperSize:{configurable:!0},lineOffsetX:{configurable:!0},lineOffsetY:{configurable:!0},writingMode:{configurable:!0},placedOrientation:{configurable:!0},hidden:{configurable:!0},crossTileID:{configurable:!0},associatedIconIndex:{configurable:!0}};return r.anchorX.get=function(){return this._structArray.int16[this._pos2+0]},r.anchorY.get=function(){return this._structArray.int16[this._pos2+1]},r.glyphStartIndex.get=function(){return this._structArray.uint16[this._pos2+2]},r.numGlyphs.get=function(){return this._structArray.uint16[this._pos2+3]},r.vertexStartIndex.get=function(){return this._structArray.uint32[this._pos4+2]},r.lineStartIndex.get=function(){return this._structArray.uint32[this._pos4+3]},r.lineLength.get=function(){return this._structArray.uint32[this._pos4+4]},r.segment.get=function(){return this._structArray.uint16[this._pos2+10]},r.lowerSize.get=function(){return this._structArray.uint16[this._pos2+11]},r.upperSize.get=function(){return this._structArray.uint16[this._pos2+12]},r.lineOffsetX.get=function(){return this._structArray.float32[this._pos4+7]},r.lineOffsetY.get=function(){return this._structArray.float32[this._pos4+8]},r.writingMode.get=function(){return this._structArray.uint8[this._pos1+36]},r.placedOrientation.get=function(){return this._structArray.uint8[this._pos1+37]},r.placedOrientation.set=function(t){this._structArray.uint8[this._pos1+37]=t},r.hidden.get=function(){return this._structArray.uint8[this._pos1+38]},r.hidden.set=function(t){this._structArray.uint8[this._pos1+38]=t},r.crossTileID.get=function(){return this._structArray.uint32[this._pos4+10]},r.crossTileID.set=function(t){this._structArray.uint32[this._pos4+10]=t},r.associatedIconIndex.get=function(){return this._structArray.int16[this._pos2+22]},Object.defineProperties(e.prototype,r),e}(Ci);ia.prototype.size=48;var aa=function(t){function e(){t.apply(this,arguments)}return t&&(e.__proto__=t),e.prototype=Object.create(t&&t.prototype),e.prototype.constructor=e,e.prototype.get=function(t){return new ia(this,t)},e}(Wi);Nn("PlacedSymbolArray",aa);var oa=function(t){function e(){t.apply(this,arguments)}t&&(e.__proto__=t),e.prototype=Object.create(t&&t.prototype),e.prototype.constructor=e;var r={anchorX:{configurable:!0},anchorY:{configurable:!0},rightJustifiedTextSymbolIndex:{configurable:!0},centerJustifiedTextSymbolIndex:{configurable:!0},leftJustifiedTextSymbolIndex:{configurable:!0},verticalPlacedTextSymbolIndex:{configurable:!0},placedIconSymbolIndex:{configurable:!0},verticalPlacedIconSymbolIndex:{configurable:!0},key:{configurable:!0},textBoxStartIndex:{configurable:!0},textBoxEndIndex:{configurable:!0},verticalTextBoxStartIndex:{configurable:!0},verticalTextBoxEndIndex:{configurable:!0},iconBoxStartIndex:{configurable:!0},iconBoxEndIndex:{configurable:!0},verticalIconBoxStartIndex:{configurable:!0},verticalIconBoxEndIndex:{configurable:!0},featureIndex:{configurable:!0},numHorizontalGlyphVertices:{configurable:!0},numVerticalGlyphVertices:{configurable:!0},numIconVertices:{configurable:!0},numVerticalIconVertices:{configurable:!0},useRuntimeCollisionCircles:{configurable:!0},crossTileID:{configurable:!0},textBoxScale:{configurable:!0},textOffset0:{configurable:!0},textOffset1:{configurable:!0},collisionCircleDiameter:{configurable:!0}};return r.anchorX.get=function(){return this._structArray.int16[this._pos2+0]},r.anchorY.get=function(){return this._structArray.int16[this._pos2+1]},r.rightJustifiedTextSymbolIndex.get=function(){return this._structArray.int16[this._pos2+2]},r.centerJustifiedTextSymbolIndex.get=function(){return this._structArray.int16[this._pos2+3]},r.leftJustifiedTextSymbolIndex.get=function(){return this._structArray.int16[this._pos2+4]},r.verticalPlacedTextSymbolIndex.get=function(){return this._structArray.int16[this._pos2+5]},r.placedIconSymbolIndex.get=function(){return this._structArray.int16[this._pos2+6]},r.verticalPlacedIconSymbolIndex.get=function(){return this._structArray.int16[this._pos2+7]},r.key.get=function(){return this._structArray.uint16[this._pos2+8]},r.textBoxStartIndex.get=function(){return this._structArray.uint16[this._pos2+9]},r.textBoxEndIndex.get=function(){return this._structArray.uint16[this._pos2+10]},r.verticalTextBoxStartIndex.get=function(){return this._structArray.uint16[this._pos2+11]},r.verticalTextBoxEndIndex.get=function(){return this._structArray.uint16[this._pos2+12]},r.iconBoxStartIndex.get=function(){return this._structArray.uint16[this._pos2+13]},r.iconBoxEndIndex.get=function(){return this._structArray.uint16[this._pos2+14]},r.verticalIconBoxStartIndex.get=function(){return this._structArray.uint16[this._pos2+15]},r.verticalIconBoxEndIndex.get=function(){return this._structArray.uint16[this._pos2+16]},r.featureIndex.get=function(){return this._structArray.uint16[this._pos2+17]},r.numHorizontalGlyphVertices.get=function(){return this._structArray.uint16[this._pos2+18]},r.numVerticalGlyphVertices.get=function(){return this._structArray.uint16[this._pos2+19]},r.numIconVertices.get=function(){return this._structArray.uint16[this._pos2+20]},r.numVerticalIconVertices.get=function(){return this._structArray.uint16[this._pos2+21]},r.useRuntimeCollisionCircles.get=function(){return this._structArray.uint16[this._pos2+22]},r.crossTileID.get=function(){return this._structArray.uint32[this._pos4+12]},r.crossTileID.set=function(t){this._structArray.uint32[this._pos4+12]=t},r.textBoxScale.get=function(){return this._structArray.float32[this._pos4+13]},r.textOffset0.get=function(){return this._structArray.float32[this._pos4+14]},r.textOffset1.get=function(){return this._structArray.float32[this._pos4+15]},r.collisionCircleDiameter.get=function(){return this._structArray.float32[this._pos4+16]},Object.defineProperties(e.prototype,r),e}(Ci);oa.prototype.size=68;var sa=function(t){function e(){t.apply(this,arguments)}return t&&(e.__proto__=t),e.prototype=Object.create(t&&t.prototype),e.prototype.constructor=e,e.prototype.get=function(t){return new oa(this,t)},e}(Xi);Nn("SymbolInstanceArray",sa);var la=function(t){function e(){t.apply(this,arguments)}return t&&(e.__proto__=t),e.prototype=Object.create(t&&t.prototype),e.prototype.constructor=e,e.prototype.getoffsetX=function(t){return this.float32[1*t+0]},e}(Zi);Nn("GlyphOffsetArray",la);var ca=function(t){function e(){t.apply(this,arguments)}return t&&(e.__proto__=t),e.prototype=Object.create(t&&t.prototype),e.prototype.constructor=e,e.prototype.getx=function(t){return this.int16[3*t+0]},e.prototype.gety=function(t){return this.int16[3*t+1]},e.prototype.gettileUnitDistanceFromAnchor=function(t){return this.int16[3*t+2]},e}(Ji);Nn("SymbolLineVertexArray",ca);var ua=function(t){function e(){t.apply(this,arguments)}t&&(e.__proto__=t),e.prototype=Object.create(t&&t.prototype),e.prototype.constructor=e;var r={featureIndex:{configurable:!0},sourceLayerIndex:{configurable:!0},bucketIndex:{configurable:!0}};return r.featureIndex.get=function(){return this._structArray.uint32[this._pos4+0]},r.sourceLayerIndex.get=function(){return this._structArray.uint16[this._pos2+2]},r.bucketIndex.get=function(){return this._structArray.uint16[this._pos2+3]},Object.defineProperties(e.prototype,r),e}(Ci);ua.prototype.size=8;var fa=function(t){function e(){t.apply(this,arguments)}return t&&(e.__proto__=t),e.prototype=Object.create(t&&t.prototype),e.prototype.constructor=e,e.prototype.get=function(t){return new ua(this,t)},e}(Ki);Nn("FeatureIndexArray",fa);var ha=Ii([{name:"a_pos",components:2,type:"Int16"}],4).members,pa=function(t){void 0===t&&(t=[]),this.segments=t};function da(t,e){return 256*(t=l(Math.floor(t),0,255))+(e=l(Math.floor(e),0,255))}pa.prototype.prepareSegment=function(t,e,r,n){var i=this.segments[this.segments.length-1];return t>pa.MAX_VERTEX_ARRAY_LENGTH&&_("Max vertices per segment is "+pa.MAX_VERTEX_ARRAY_LENGTH+": bucket requested "+t),(!i||i.vertexLength+t>pa.MAX_VERTEX_ARRAY_LENGTH||i.sortKey!==n)&&(i={vertexOffset:e.length,primitiveOffset:r.length,vertexLength:0,primitiveLength:0},void 0!==n&&(i.sortKey=n),this.segments.push(i)),i},pa.prototype.get=function(){return this.segments},pa.prototype.destroy=function(){for(var t=0,e=this.segments;t<e.length;t+=1){var r=e[t];for(var n in r.vaos)r.vaos[n].destroy()}},pa.simpleSegment=function(t,e,r,n){return new pa([{vertexOffset:t,primitiveOffset:e,vertexLength:r,primitiveLength:n,vaos:{},sortKey:0}])},pa.MAX_VERTEX_ARRAY_LENGTH=Math.pow(2,16)-1,Nn("SegmentVector",pa);var ma=Ii([{name:"a_pattern_from",components:4,type:"Uint16"},{name:"a_pattern_to",components:4,type:"Uint16"},{name:"a_pixel_ratio_from",components:1,type:"Uint8"},{name:"a_pixel_ratio_to",components:1,type:"Uint8"}]),ga=e((function(t){t.exports=function(t,e){var r,n,i,a,o,s,l,c;for(r=3&t.length,n=t.length-r,i=e,o=3432918353,s=461845907,c=0;c<n;)l=255&t.charCodeAt(c)|(255&t.charCodeAt(++c))<<8|(255&t.charCodeAt(++c))<<16|(255&t.charCodeAt(++c))<<24,++c,i=27492+(65535&(a=5*(65535&(i=(i^=l=(65535&(l=(l=(65535&l)*o+(((l>>>16)*o&65535)<<16)&4294967295)<<15|l>>>17))*s+(((l>>>16)*s&65535)<<16)&4294967295)<<13|i>>>19))+((5*(i>>>16)&65535)<<16)&4294967295))+((58964+(a>>>16)&65535)<<16);switch(l=0,r){case 3:l^=(255&t.charCodeAt(c+2))<<16;case 2:l^=(255&t.charCodeAt(c+1))<<8;case 1:i^=l=(65535&(l=(l=(65535&(l^=255&t.charCodeAt(c)))*o+(((l>>>16)*o&65535)<<16)&4294967295)<<15|l>>>17))*s+(((l>>>16)*s&65535)<<16)&4294967295}return i^=t.length,i=2246822507*(65535&(i^=i>>>16))+((2246822507*(i>>>16)&65535)<<16)&4294967295,i=3266489909*(65535&(i^=i>>>13))+((3266489909*(i>>>16)&65535)<<16)&4294967295,(i^=i>>>16)>>>0}})),va=e((function(t){t.exports=function(t,e){for(var r,n=t.length,i=e^n,a=0;n>=4;)r=1540483477*(65535&(r=255&t.charCodeAt(a)|(255&t.charCodeAt(++a))<<8|(255&t.charCodeAt(++a))<<16|(255&t.charCodeAt(++a))<<24))+((1540483477*(r>>>16)&65535)<<16),i=1540483477*(65535&i)+((1540483477*(i>>>16)&65535)<<16)^(r=1540483477*(65535&(r^=r>>>24))+((1540483477*(r>>>16)&65535)<<16)),n-=4,++a;switch(n){case 3:i^=(255&t.charCodeAt(a+2))<<16;case 2:i^=(255&t.charCodeAt(a+1))<<8;case 1:i=1540483477*(65535&(i^=255&t.charCodeAt(a)))+((1540483477*(i>>>16)&65535)<<16)}return i=1540483477*(65535&(i^=i>>>13))+((1540483477*(i>>>16)&65535)<<16),(i^=i>>>15)>>>0}})),ya=ga,xa=ga,ba=va;ya.murmur3=xa,ya.murmur2=ba;var _a=function(){this.ids=[],this.positions=[],this.indexed=!1};_a.prototype.add=function(t,e,r,n){this.ids.push(Ta(t)),this.positions.push(e,r,n)},_a.prototype.getPositions=function(t){for(var e=Ta(t),r=0,n=this.ids.length-1;r<n;){var i=r+n>>1;this.ids[i]>=e?n=i:r=i+1}for(var a=[];this.ids[r]===e;){var o=this.positions[3*r],s=this.positions[3*r+1],l=this.positions[3*r+2];a.push({index:o,start:s,end:l}),r++}return a},_a.serialize=function(t,e){var r=new Float64Array(t.ids),n=new Uint32Array(t.positions);return function t(e,r,n,i){for(;n<i;){for(var a=e[n+i>>1],o=n-1,s=i+1;;){do{o++}while(e[o]<a);do{s--}while(e[s]>a);if(o>=s)break;ka(e,o,s),ka(r,3*o,3*s),ka(r,3*o+1,3*s+1),ka(r,3*o+2,3*s+2)}s-n<i-s?(t(e,r,n,s),n=s+1):(t(e,r,s+1,i),i=s)}}(r,n,0,r.length-1),e&&e.push(r.buffer,n.buffer),{ids:r,positions:n}},_a.deserialize=function(t){var e=new _a;return e.ids=t.ids,e.positions=t.positions,e.indexed=!0,e};var wa=Math.pow(2,53)-1;function Ta(t){var e=+t;return!isNaN(e)&&e<=wa?e:ya(String(t))}function ka(t,e,r){var n=t[e];t[e]=t[r],t[r]=n}Nn("FeaturePositionMap",_a);var Aa=function(t,e){this.gl=t.gl,this.location=e},Ma=function(t){function e(e,r){t.call(this,e,r),this.current=0}return t&&(e.__proto__=t),e.prototype=Object.create(t&&t.prototype),e.prototype.constructor=e,e.prototype.set=function(t){this.current!==t&&(this.current=t,this.gl.uniform1i(this.location,t))},e}(Aa),Sa=function(t){function e(e,r){t.call(this,e,r),this.current=0}return t&&(e.__proto__=t),e.prototype=Object.create(t&&t.prototype),e.prototype.constructor=e,e.prototype.set=function(t){this.current!==t&&(this.current=t,this.gl.uniform1f(this.location,t))},e}(Aa),Ea=function(t){function e(e,r){t.call(this,e,r),this.current=[0,0]}return t&&(e.__proto__=t),e.prototype=Object.create(t&&t.prototype),e.prototype.constructor=e,e.prototype.set=function(t){t[0]===this.current[0]&&t[1]===this.current[1]||(this.current=t,this.gl.uniform2f(this.location,t[0],t[1]))},e}(Aa),La=function(t){function e(e,r){t.call(this,e,r),this.current=[0,0,0]}return t&&(e.__proto__=t),e.prototype=Object.create(t&&t.prototype),e.prototype.constructor=e,e.prototype.set=function(t){t[0]===this.current[0]&&t[1]===this.current[1]&&t[2]===this.current[2]||(this.current=t,this.gl.uniform3f(this.location,t[0],t[1],t[2]))},e}(Aa),Ca=function(t){function e(e,r){t.call(this,e,r),this.current=[0,0,0,0]}return t&&(e.__proto__=t),e.prototype=Object.create(t&&t.prototype),e.prototype.constructor=e,e.prototype.set=function(t){t[0]===this.current[0]&&t[1]===this.current[1]&&t[2]===this.current[2]&&t[3]===this.current[3]||(this.current=t,this.gl.uniform4f(this.location,t[0],t[1],t[2],t[3]))},e}(Aa),Pa=function(t){function e(e,r){t.call(this,e,r),this.current=te.transparent}return t&&(e.__proto__=t),e.prototype=Object.create(t&&t.prototype),e.prototype.constructor=e,e.prototype.set=function(t){t.r===this.current.r&&t.g===this.current.g&&t.b===this.current.b&&t.a===this.current.a||(this.current=t,this.gl.uniform4f(this.location,t.r,t.g,t.b,t.a))},e}(Aa),Ia=new Float32Array(16),Oa=function(t){function e(e,r){t.call(this,e,r),this.current=Ia}return t&&(e.__proto__=t),e.prototype=Object.create(t&&t.prototype),e.prototype.constructor=e,e.prototype.set=function(t){if(t[12]!==this.current[12]||t[0]!==this.current[0])return this.current=t,void this.gl.uniformMatrix4fv(this.location,!1,t);for(var e=1;e<16;e++)if(t[e]!==this.current[e]){this.current=t,this.gl.uniformMatrix4fv(this.location,!1,t);break}},e}(Aa);function za(t){return[da(255*t.r,255*t.g),da(255*t.b,255*t.a)]}var Da=function(t,e,r){this.value=t,this.uniformNames=e.map((function(t){return"u_"+t})),this.type=r};Da.prototype.setUniform=function(t,e,r){t.set(r.constantOr(this.value))},Da.prototype.getBinding=function(t,e,r){return"color"===this.type?new Pa(t,e):new Sa(t,e)};var Ra=function(t,e){this.uniformNames=e.map((function(t){return"u_"+t})),this.patternFrom=null,this.patternTo=null,this.pixelRatioFrom=1,this.pixelRatioTo=1};Ra.prototype.setConstantPatternPositions=function(t,e){this.pixelRatioFrom=e.pixelRatio,this.pixelRatioTo=t.pixelRatio,this.patternFrom=e.tlbr,this.patternTo=t.tlbr},Ra.prototype.setUniform=function(t,e,r,n){var i="u_pattern_to"===n?this.patternTo:"u_pattern_from"===n?this.patternFrom:"u_pixel_ratio_to"===n?this.pixelRatioTo:"u_pixel_ratio_from"===n?this.pixelRatioFrom:null;i&&t.set(i)},Ra.prototype.getBinding=function(t,e,r){return"u_pattern"===r.substr(0,9)?new Ca(t,e):new Sa(t,e)};var Fa=function(t,e,r,n){this.expression=t,this.type=r,this.maxValue=0,this.paintVertexAttributes=e.map((function(t){return{name:"a_"+t,type:"Float32",components:"color"===r?2:1,offset:0}})),this.paintVertexArray=new n};Fa.prototype.populatePaintArray=function(t,e,r,n,i){var a=this.paintVertexArray.length,o=this.expression.evaluate(new pi(0),e,{},n,[],i);this.paintVertexArray.resize(t),this._setPaintValue(a,t,o)},Fa.prototype.updatePaintArray=function(t,e,r,n){var i=this.expression.evaluate({zoom:0},r,n);this._setPaintValue(t,e,i)},Fa.prototype._setPaintValue=function(t,e,r){if("color"===this.type)for(var n=za(r),i=t;i<e;i++)this.paintVertexArray.emplace(i,n[0],n[1]);else{for(var a=t;a<e;a++)this.paintVertexArray.emplace(a,r);this.maxValue=Math.max(this.maxValue,Math.abs(r))}},Fa.prototype.upload=function(t){this.paintVertexArray&&this.paintVertexArray.arrayBuffer&&(this.paintVertexBuffer&&this.paintVertexBuffer.buffer?this.paintVertexBuffer.updateData(this.paintVertexArray):this.paintVertexBuffer=t.createVertexBuffer(this.paintVertexArray,this.paintVertexAttributes,this.expression.isStateDependent))},Fa.prototype.destroy=function(){this.paintVertexBuffer&&this.paintVertexBuffer.destroy()};var Ba=function(t,e,r,n,i,a){this.expression=t,this.uniformNames=e.map((function(t){return"u_"+t+"_t"})),this.type=r,this.useIntegerZoom=n,this.zoom=i,this.maxValue=0,this.paintVertexAttributes=e.map((function(t){return{name:"a_"+t,type:"Float32",components:"color"===r?4:2,offset:0}})),this.paintVertexArray=new a};Ba.prototype.populatePaintArray=function(t,e,r,n,i){var a=this.expression.evaluate(new pi(this.zoom),e,{},n,[],i),o=this.expression.evaluate(new pi(this.zoom+1),e,{},n,[],i),s=this.paintVertexArray.length;this.paintVertexArray.resize(t),this._setPaintValue(s,t,a,o)},Ba.prototype.updatePaintArray=function(t,e,r,n){var i=this.expression.evaluate({zoom:this.zoom},r,n),a=this.expression.evaluate({zoom:this.zoom+1},r,n);this._setPaintValue(t,e,i,a)},Ba.prototype._setPaintValue=function(t,e,r,n){if("color"===this.type)for(var i=za(r),a=za(n),o=t;o<e;o++)this.paintVertexArray.emplace(o,i[0],i[1],a[0],a[1]);else{for(var s=t;s<e;s++)this.paintVertexArray.emplace(s,r,n);this.maxValue=Math.max(this.maxValue,Math.abs(r),Math.abs(n))}},Ba.prototype.upload=function(t){this.paintVertexArray&&this.paintVertexArray.arrayBuffer&&(this.paintVertexBuffer&&this.paintVertexBuffer.buffer?this.paintVertexBuffer.updateData(this.paintVertexArray):this.paintVertexBuffer=t.createVertexBuffer(this.paintVertexArray,this.paintVertexAttributes,this.expression.isStateDependent))},Ba.prototype.destroy=function(){this.paintVertexBuffer&&this.paintVertexBuffer.destroy()},Ba.prototype.setUniform=function(t,e){var r=this.useIntegerZoom?Math.floor(e.zoom):e.zoom,n=l(this.expression.interpolationFactor(r,this.zoom,this.zoom+1),0,1);t.set(n)},Ba.prototype.getBinding=function(t,e,r){return new Sa(t,e)};var Na=function(t,e,r,n,i,a){this.expression=t,this.type=e,this.useIntegerZoom=r,this.zoom=n,this.layerId=a,this.zoomInPaintVertexArray=new i,this.zoomOutPaintVertexArray=new i};Na.prototype.populatePaintArray=function(t,e,r){var n=this.zoomInPaintVertexArray.length;this.zoomInPaintVertexArray.resize(t),this.zoomOutPaintVertexArray.resize(t),this._setPaintValues(n,t,e.patterns&&e.patterns[this.layerId],r)},Na.prototype.updatePaintArray=function(t,e,r,n,i){this._setPaintValues(t,e,r.patterns&&r.patterns[this.layerId],i)},Na.prototype._setPaintValues=function(t,e,r,n){if(n&&r){var i=r.min,a=r.mid,o=r.max,s=n[i],l=n[a],c=n[o];if(s&&l&&c)for(var u=t;u<e;u++)this.zoomInPaintVertexArray.emplace(u,l.tl[0],l.tl[1],l.br[0],l.br[1],s.tl[0],s.tl[1],s.br[0],s.br[1],l.pixelRatio,s.pixelRatio),this.zoomOutPaintVertexArray.emplace(u,l.tl[0],l.tl[1],l.br[0],l.br[1],c.tl[0],c.tl[1],c.br[0],c.br[1],l.pixelRatio,c.pixelRatio)}},Na.prototype.upload=function(t){this.zoomInPaintVertexArray&&this.zoomInPaintVertexArray.arrayBuffer&&this.zoomOutPaintVertexArray&&this.zoomOutPaintVertexArray.arrayBuffer&&(this.zoomInPaintVertexBuffer=t.createVertexBuffer(this.zoomInPaintVertexArray,ma.members,this.expression.isStateDependent),this.zoomOutPaintVertexBuffer=t.createVertexBuffer(this.zoomOutPaintVertexArray,ma.members,this.expression.isStateDependent))},Na.prototype.destroy=function(){this.zoomOutPaintVertexBuffer&&this.zoomOutPaintVertexBuffer.destroy(),this.zoomInPaintVertexBuffer&&this.zoomInPaintVertexBuffer.destroy()};var ja=function(t,e,r,n){this.binders={},this.layoutAttributes=n,this._buffers=[];var i=[];for(var a in t.paint._values)if(r(a)){var o=t.paint.get(a);if(o instanceof bi&&zr(o.property.specification)){var s=Va(a,t.type),l=o.value,c=o.property.specification.type,u=o.property.useIntegerZoom,f=o.property.specification["property-type"],h="cross-faded"===f||"cross-faded-data-driven"===f;if("constant"===l.kind)this.binders[a]=h?new Ra(l.value,s):new Da(l.value,s,c),i.push("/u_"+a);else if("source"===l.kind||h){var p=Ha(a,c,"source");this.binders[a]=h?new Na(l,c,u,e,p,t.id):new Fa(l,s,c,p),i.push("/a_"+a)}else{var d=Ha(a,c,"composite");this.binders[a]=new Ba(l,s,c,u,e,d),i.push("/z_"+a)}}}this.cacheKey=i.sort().join("")};ja.prototype.getMaxValue=function(t){var e=this.binders[t];return e instanceof Fa||e instanceof Ba?e.maxValue:0},ja.prototype.populatePaintArrays=function(t,e,r,n,i){for(var a in this.binders){var o=this.binders[a];(o instanceof Fa||o instanceof Ba||o instanceof Na)&&o.populatePaintArray(t,e,r,n,i)}},ja.prototype.setConstantPatternPositions=function(t,e){for(var r in this.binders){var n=this.binders[r];n instanceof Ra&&n.setConstantPatternPositions(t,e)}},ja.prototype.updatePaintArrays=function(t,e,r,n,i){var a=!1;for(var o in t)for(var s=0,l=e.getPositions(o);s<l.length;s+=1){var c=l[s],u=r.feature(c.index);for(var f in this.binders){var h=this.binders[f];if((h instanceof Fa||h instanceof Ba||h instanceof Na)&&!0===h.expression.isStateDependent){var p=n.paint.get(f);h.expression=p.value,h.updatePaintArray(c.start,c.end,u,t[o],i),a=!0}}}return a},ja.prototype.defines=function(){var t=[];for(var e in this.binders){var r=this.binders[e];(r instanceof Da||r instanceof Ra)&&t.push.apply(t,r.uniformNames.map((function(t){return"#define HAS_UNIFORM_"+t})))}return t},ja.prototype.getPaintVertexBuffers=function(){return this._buffers},ja.prototype.getUniforms=function(t,e){var r=[];for(var n in this.binders){var i=this.binders[n];if(i instanceof Da||i instanceof Ra||i instanceof Ba)for(var a=0,o=i.uniformNames;a<o.length;a+=1){var s=o[a];if(e[s]){var l=i.getBinding(t,e[s],s);r.push({name:s,property:n,binding:l})}}}return r},ja.prototype.setUniforms=function(t,e,r,n){for(var i=0,a=e;i<a.length;i+=1){var o=a[i],s=o.name,l=o.property,c=o.binding;this.binders[l].setUniform(c,n,r.get(l),s)}},ja.prototype.updatePaintBuffers=function(t){for(var e in this._buffers=[],this.binders){var r=this.binders[e];if(t&&r instanceof Na){var n=2===t.fromScale?r.zoomInPaintVertexBuffer:r.zoomOutPaintVertexBuffer;n&&this._buffers.push(n)}else(r instanceof Fa||r instanceof Ba)&&r.paintVertexBuffer&&this._buffers.push(r.paintVertexBuffer)}},ja.prototype.upload=function(t){for(var e in this.binders){var r=this.binders[e];(r instanceof Fa||r instanceof Ba||r instanceof Na)&&r.upload(t)}this.updatePaintBuffers()},ja.prototype.destroy=function(){for(var t in this.binders){var e=this.binders[t];(e instanceof Fa||e instanceof Ba||e instanceof Na)&&e.destroy()}};var Ua=function(t,e,r,n){void 0===n&&(n=function(){return!0}),this.programConfigurations={};for(var i=0,a=e;i<a.length;i+=1){var o=a[i];this.programConfigurations[o.id]=new ja(o,r,n,t)}this.needsUpload=!1,this._featureMap=new _a,this._bufferOffset=0};function Va(t,e){return{"text-opacity":["opacity"],"icon-opacity":["opacity"],"text-color":["fill_color"],"icon-color":["fill_color"],"text-halo-color":["halo_color"],"icon-halo-color":["halo_color"],"text-halo-blur":["halo_blur"],"icon-halo-blur":["halo_blur"],"text-halo-width":["halo_width"],"icon-halo-width":["halo_width"],"line-gap-width":["gapwidth"],"line-pattern":["pattern_to","pattern_from","pixel_ratio_to","pixel_ratio_from"],"fill-pattern":["pattern_to","pattern_from","pixel_ratio_to","pixel_ratio_from"],"fill-extrusion-pattern":["pattern_to","pattern_from","pixel_ratio_to","pixel_ratio_from"]}[t]||[t.replace(e+"-","").replace(/-/g,"_")]}function Ha(t,e,r){var n={color:{source:ta,composite:ea},number:{source:Zi,composite:ta}},i=function(t){return{"line-pattern":{source:Bi,composite:Bi},"fill-pattern":{source:Bi,composite:Bi},"fill-extrusion-pattern":{source:Bi,composite:Bi}}[t]}(t);return i&&i[r]||n[e][r]}Ua.prototype.populatePaintArrays=function(t,e,r,n,i,a){for(var o in this.programConfigurations)this.programConfigurations[o].populatePaintArrays(t,e,n,i,a);void 0!==e.id&&this._featureMap.add(e.id,r,this._bufferOffset,t),this._bufferOffset=t,this.needsUpload=!0},Ua.prototype.updatePaintArrays=function(t,e,r,n){for(var i=0,a=r;i<a.length;i+=1){var o=a[i];this.needsUpload=this.programConfigurations[o.id].updatePaintArrays(t,this._featureMap,e,o,n)||this.needsUpload}},Ua.prototype.get=function(t){return this.programConfigurations[t]},Ua.prototype.upload=function(t){if(this.needsUpload){for(var e in this.programConfigurations)this.programConfigurations[e].upload(t);this.needsUpload=!1}},Ua.prototype.destroy=function(){for(var t in this.programConfigurations)this.programConfigurations[t].destroy()},Nn("ConstantBinder",Da),Nn("CrossFadedConstantBinder",Ra),Nn("SourceExpressionBinder",Fa),Nn("CrossFadedCompositeBinder",Na),Nn("CompositeExpressionBinder",Ba),Nn("ProgramConfiguration",ja,{omit:["_buffers"]}),Nn("ProgramConfigurationSet",Ua);var qa,Ga=(qa=15,{min:-1*Math.pow(2,qa-1),max:Math.pow(2,qa-1)-1});function Ya(t){for(var e=8192/t.extent,r=t.loadGeometry(),n=0;n<r.length;n++)for(var i=r[n],a=0;a<i.length;a++){var o=i[a];o.x=Math.round(o.x*e),o.y=Math.round(o.y*e),(o.x<Ga.min||o.x>Ga.max||o.y<Ga.min||o.y>Ga.max)&&(_("Geometry exceeds allowed extent, reduce your vector tile buffer size"),o.x=l(o.x,Ga.min,Ga.max),o.y=l(o.y,Ga.min,Ga.max))}return r}function Wa(t,e,r,n,i){t.emplaceBack(2*e+(n+1)/2,2*r+(i+1)/2)}var Xa=function(t){this.zoom=t.zoom,this.overscaling=t.overscaling,this.layers=t.layers,this.layerIds=this.layers.map((function(t){return t.id})),this.index=t.index,this.hasPattern=!1,this.layoutVertexArray=new zi,this.indexArray=new Yi,this.segments=new pa,this.programConfigurations=new Ua(ha,t.layers,t.zoom),this.stateDependentLayerIds=this.layers.filter((function(t){return t.isStateDependent()})).map((function(t){return t.id}))};function Za(t,e){for(var r=0;r<t.length;r++)if(io(e,t[r]))return!0;for(var n=0;n<e.length;n++)if(io(t,e[n]))return!0;return!!$a(t,e)}function Ja(t,e,r){return!!io(t,e)||!!eo(e,t,r)}function Ka(t,e){if(1===t.length)return no(e,t[0]);for(var r=0;r<e.length;r++)for(var n=e[r],i=0;i<n.length;i++)if(io(t,n[i]))return!0;for(var a=0;a<t.length;a++)if(no(e,t[a]))return!0;for(var o=0;o<e.length;o++)if($a(t,e[o]))return!0;return!1}function Qa(t,e,r){if(t.length>1){if($a(t,e))return!0;for(var n=0;n<e.length;n++)if(eo(e[n],t,r))return!0}for(var i=0;i<t.length;i++)if(eo(t[i],e,r))return!0;return!1}function $a(t,e){if(0===t.length||0===e.length)return!1;for(var r=0;r<t.length-1;r++)for(var n=t[r],i=t[r+1],a=0;a<e.length-1;a++){if(to(n,i,e[a],e[a+1]))return!0}return!1}function to(t,e,r,n){return w(t,r,n)!==w(e,r,n)&&w(t,e,r)!==w(t,e,n)}function eo(t,e,r){var n=r*r;if(1===e.length)return t.distSqr(e[0])<n;for(var i=1;i<e.length;i++){if(ro(t,e[i-1],e[i])<n)return!0}return!1}function ro(t,e,r){var n=e.distSqr(r);if(0===n)return t.distSqr(e);var i=((t.x-e.x)*(r.x-e.x)+(t.y-e.y)*(r.y-e.y))/n;return i<0?t.distSqr(e):i>1?t.distSqr(r):t.distSqr(r.sub(e)._mult(i)._add(e))}function no(t,e){for(var r,n,i,a=!1,o=0;o<t.length;o++)for(var s=0,l=(r=t[o]).length-1;s<r.length;l=s++)n=r[s],i=r[l],n.y>e.y!=i.y>e.y&&e.x<(i.x-n.x)*(e.y-n.y)/(i.y-n.y)+n.x&&(a=!a);return a}function io(t,e){for(var r=!1,n=0,i=t.length-1;n<t.length;i=n++){var a=t[n],o=t[i];a.y>e.y!=o.y>e.y&&e.x<(o.x-a.x)*(e.y-a.y)/(o.y-a.y)+a.x&&(r=!r)}return r}function ao(t,e,r){var n=r[0],i=r[2];if(t.x<n.x&&e.x<n.x||t.x>i.x&&e.x>i.x||t.y<n.y&&e.y<n.y||t.y>i.y&&e.y>i.y)return!1;var a=w(t,e,r[0]);return a!==w(t,e,r[1])||a!==w(t,e,r[2])||a!==w(t,e,r[3])}function oo(t,e,r){var n=e.paint.get(t).value;return"constant"===n.kind?n.value:r.programConfigurations.get(e.id).getMaxValue(t)}function so(t){return Math.sqrt(t[0]*t[0]+t[1]*t[1])}function lo(t,e,r,n,a){if(!e[0]&&!e[1])return t;var o=i.convert(e)._mult(a);"viewport"===r&&o._rotate(-n);for(var s=[],l=0;l<t.length;l++){var c=t[l];s.push(c.sub(o))}return s}Xa.prototype.populate=function(t,e,r){var n=this.layers[0],i=[],a=null;"circle"===n.type&&(a=n.layout.get("circle-sort-key"));for(var o=0,s=t;o<s.length;o+=1){var l=s[o],c=l.feature,u=l.id,f=l.index,h=l.sourceLayerIndex,p=this.layers[0]._featureFilter.needGeometry,d={type:c.type,id:u,properties:c.properties,geometry:p?Ya(c):[]};if(this.layers[0]._featureFilter.filter(new pi(this.zoom),d,r)){p||(d.geometry=Ya(c));var m=a?a.evaluate(d,{},r):void 0,g={id:u,properties:c.properties,type:c.type,sourceLayerIndex:h,index:f,geometry:d.geometry,patterns:{},sortKey:m};i.push(g)}}a&&i.sort((function(t,e){return t.sortKey-e.sortKey}));for(var v=0,y=i;v<y.length;v+=1){var x=y[v],b=x,_=b.geometry,w=b.index,T=b.sourceLayerIndex,k=t[w].feature;this.addFeature(x,_,w,r),e.featureIndex.insert(k,_,w,T,this.index)}},Xa.prototype.update=function(t,e,r){this.stateDependentLayers.length&&this.programConfigurations.updatePaintArrays(t,e,this.stateDependentLayers,r)},Xa.prototype.isEmpty=function(){return 0===this.layoutVertexArray.length},Xa.prototype.uploadPending=function(){return!this.uploaded||this.programConfigurations.needsUpload},Xa.prototype.upload=function(t){this.uploaded||(this.layoutVertexBuffer=t.createVertexBuffer(this.layoutVertexArray,ha),this.indexBuffer=t.createIndexBuffer(this.indexArray)),this.programConfigurations.upload(t),this.uploaded=!0},Xa.prototype.destroy=function(){this.layoutVertexBuffer&&(this.layoutVertexBuffer.destroy(),this.indexBuffer.destroy(),this.programConfigurations.destroy(),this.segments.destroy())},Xa.prototype.addFeature=function(t,e,r,n){for(var i=0,a=e;i<a.length;i+=1)for(var o=0,s=a[i];o<s.length;o+=1){var l=s[o],c=l.x,u=l.y;if(!(c<0||c>=8192||u<0||u>=8192)){var f=this.segments.prepareSegment(4,this.layoutVertexArray,this.indexArray,t.sortKey),h=f.vertexLength;Wa(this.layoutVertexArray,c,u,-1,-1),Wa(this.layoutVertexArray,c,u,1,-1),Wa(this.layoutVertexArray,c,u,1,1),Wa(this.layoutVertexArray,c,u,-1,1),this.indexArray.emplaceBack(h,h+1,h+2),this.indexArray.emplaceBack(h,h+3,h+2),f.vertexLength+=4,f.primitiveLength+=2}}this.programConfigurations.populatePaintArrays(this.layoutVertexArray.length,t,r,{},n)},Nn("CircleBucket",Xa,{omit:["layers"]});var co=new Si({"circle-sort-key":new Ti(Lt.layout_circle["circle-sort-key"])}),uo={paint:new Si({"circle-radius":new Ti(Lt.paint_circle["circle-radius"]),"circle-color":new Ti(Lt.paint_circle["circle-color"]),"circle-blur":new Ti(Lt.paint_circle["circle-blur"]),"circle-opacity":new Ti(Lt.paint_circle["circle-opacity"]),"circle-translate":new wi(Lt.paint_circle["circle-translate"]),"circle-translate-anchor":new wi(Lt.paint_circle["circle-translate-anchor"]),"circle-pitch-scale":new wi(Lt.paint_circle["circle-pitch-scale"]),"circle-pitch-alignment":new wi(Lt.paint_circle["circle-pitch-alignment"]),"circle-stroke-width":new Ti(Lt.paint_circle["circle-stroke-width"]),"circle-stroke-color":new Ti(Lt.paint_circle["circle-stroke-color"]),"circle-stroke-opacity":new Ti(Lt.paint_circle["circle-stroke-opacity"])}),layout:co},fo="undefined"!=typeof Float32Array?Float32Array:Array;function ho(t){return t[0]=1,t[1]=0,t[2]=0,t[3]=0,t[4]=0,t[5]=1,t[6]=0,t[7]=0,t[8]=0,t[9]=0,t[10]=1,t[11]=0,t[12]=0,t[13]=0,t[14]=0,t[15]=1,t}function po(t,e,r){var n=e[0],i=e[1],a=e[2],o=e[3],s=e[4],l=e[5],c=e[6],u=e[7],f=e[8],h=e[9],p=e[10],d=e[11],m=e[12],g=e[13],v=e[14],y=e[15],x=r[0],b=r[1],_=r[2],w=r[3];return t[0]=x*n+b*s+_*f+w*m,t[1]=x*i+b*l+_*h+w*g,t[2]=x*a+b*c+_*p+w*v,t[3]=x*o+b*u+_*d+w*y,x=r[4],b=r[5],_=r[6],w=r[7],t[4]=x*n+b*s+_*f+w*m,t[5]=x*i+b*l+_*h+w*g,t[6]=x*a+b*c+_*p+w*v,t[7]=x*o+b*u+_*d+w*y,x=r[8],b=r[9],_=r[10],w=r[11],t[8]=x*n+b*s+_*f+w*m,t[9]=x*i+b*l+_*h+w*g,t[10]=x*a+b*c+_*p+w*v,t[11]=x*o+b*u+_*d+w*y,x=r[12],b=r[13],_=r[14],w=r[15],t[12]=x*n+b*s+_*f+w*m,t[13]=x*i+b*l+_*h+w*g,t[14]=x*a+b*c+_*p+w*v,t[15]=x*o+b*u+_*d+w*y,t}Math.hypot||(Math.hypot=function(){for(var t=arguments,e=0,r=arguments.length;r--;)e+=t[r]*t[r];return Math.sqrt(e)});var mo=po;var go,vo,yo=function(t,e,r){return t[0]=e[0]-r[0],t[1]=e[1]-r[1],t[2]=e[2]-r[2],t};go=new fo(3),fo!=Float32Array&&(go[0]=0,go[1]=0,go[2]=0),vo=go;function xo(t,e,r){var n=e[0],i=e[1],a=e[2],o=e[3];return t[0]=r[0]*n+r[4]*i+r[8]*a+r[12]*o,t[1]=r[1]*n+r[5]*i+r[9]*a+r[13]*o,t[2]=r[2]*n+r[6]*i+r[10]*a+r[14]*o,t[3]=r[3]*n+r[7]*i+r[11]*a+r[15]*o,t}!function(){var t=function(){var t=new fo(4);return fo!=Float32Array&&(t[0]=0,t[1]=0,t[2]=0,t[3]=0),t}()}();var bo=function(t){var e=t[0],r=t[1];return e*e+r*r},_o=(function(){var t=function(){var t=new fo(2);return fo!=Float32Array&&(t[0]=0,t[1]=0),t}()}(),function(t){function e(e){t.call(this,e,uo)}return t&&(e.__proto__=t),e.prototype=Object.create(t&&t.prototype),e.prototype.constructor=e,e.prototype.createBucket=function(t){return new Xa(t)},e.prototype.queryRadius=function(t){var e=t;return oo("circle-radius",this,e)+oo("circle-stroke-width",this,e)+so(this.paint.get("circle-translate"))},e.prototype.queryIntersectsFeature=function(t,e,r,n,i,a,o,s){for(var l=lo(t,this.paint.get("circle-translate"),this.paint.get("circle-translate-anchor"),a.angle,o),c=this.paint.get("circle-radius").evaluate(e,r)+this.paint.get("circle-stroke-width").evaluate(e,r),u="map"===this.paint.get("circle-pitch-alignment"),f=u?l:function(t,e){return t.map((function(t){return wo(t,e)}))}(l,s),h=u?c*o:c,p=0,d=n;p<d.length;p+=1)for(var m=0,g=d[p];m<g.length;m+=1){var v=g[m],y=u?v:wo(v,s),x=h,b=xo([],[v.x,v.y,0,1],s);if("viewport"===this.paint.get("circle-pitch-scale")&&"map"===this.paint.get("circle-pitch-alignment")?x*=b[3]/a.cameraToCenterDistance:"map"===this.paint.get("circle-pitch-scale")&&"viewport"===this.paint.get("circle-pitch-alignment")&&(x*=a.cameraToCenterDistance/b[3]),Ja(f,y,x))return!0}return!1},e}(Ei));function wo(t,e){var r=xo([],[t.x,t.y,0,1],e);return new i(r[0]/r[3],r[1]/r[3])}var To=function(t){function e(){t.apply(this,arguments)}return t&&(e.__proto__=t),e.prototype=Object.create(t&&t.prototype),e.prototype.constructor=e,e}(Xa);function ko(t,e,r,n){var i=e.width,a=e.height;if(n){if(n instanceof Uint8ClampedArray)n=new Uint8Array(n.buffer);else if(n.length!==i*a*r)throw new RangeError("mismatched image size")}else n=new Uint8Array(i*a*r);return t.width=i,t.height=a,t.data=n,t}function Ao(t,e,r){var n=e.width,i=e.height;if(n!==t.width||i!==t.height){var a=ko({},{width:n,height:i},r);Mo(t,a,{x:0,y:0},{x:0,y:0},{width:Math.min(t.width,n),height:Math.min(t.height,i)},r),t.width=n,t.height=i,t.data=a.data}}function Mo(t,e,r,n,i,a){if(0===i.width||0===i.height)return e;if(i.width>t.width||i.height>t.height||r.x>t.width-i.width||r.y>t.height-i.height)throw new RangeError("out of range source coordinates for image copy");if(i.width>e.width||i.height>e.height||n.x>e.width-i.width||n.y>e.height-i.height)throw new RangeError("out of range destination coordinates for image copy");for(var o=t.data,s=e.data,l=0;l<i.height;l++)for(var c=((r.y+l)*t.width+r.x)*a,u=((n.y+l)*e.width+n.x)*a,f=0;f<i.width*a;f++)s[u+f]=o[c+f];return e}Nn("HeatmapBucket",To,{omit:["layers"]});var So=function(t,e){ko(this,t,1,e)};So.prototype.resize=function(t){Ao(this,t,1)},So.prototype.clone=function(){return new So({width:this.width,height:this.height},new Uint8Array(this.data))},So.copy=function(t,e,r,n,i){Mo(t,e,r,n,i,1)};var Eo=function(t,e){ko(this,t,4,e)};Eo.prototype.resize=function(t){Ao(this,t,4)},Eo.prototype.replace=function(t,e){e?this.data.set(t):t instanceof Uint8ClampedArray?this.data=new Uint8Array(t.buffer):this.data=t},Eo.prototype.clone=function(){return new Eo({width:this.width,height:this.height},new Uint8Array(this.data))},Eo.copy=function(t,e,r,n,i){Mo(t,e,r,n,i,4)},Nn("AlphaImage",So),Nn("RGBAImage",Eo);var Lo={paint:new Si({"heatmap-radius":new Ti(Lt.paint_heatmap["heatmap-radius"]),"heatmap-weight":new Ti(Lt.paint_heatmap["heatmap-weight"]),"heatmap-intensity":new wi(Lt.paint_heatmap["heatmap-intensity"]),"heatmap-color":new Mi(Lt.paint_heatmap["heatmap-color"]),"heatmap-opacity":new wi(Lt.paint_heatmap["heatmap-opacity"])})};function Co(t,e){for(var r=new Uint8Array(1024),n={},i=0,a=0;i<256;i++,a+=4){n[e]=i/255;var o=t.evaluate(n);r[a+0]=Math.floor(255*o.r/o.a),r[a+1]=Math.floor(255*o.g/o.a),r[a+2]=Math.floor(255*o.b/o.a),r[a+3]=Math.floor(255*o.a)}return new Eo({width:256,height:1},r)}var Po=function(t){function e(e){t.call(this,e,Lo),this._updateColorRamp()}return t&&(e.__proto__=t),e.prototype=Object.create(t&&t.prototype),e.prototype.constructor=e,e.prototype.createBucket=function(t){return new To(t)},e.prototype._handleSpecialPaintPropertyUpdate=function(t){"heatmap-color"===t&&this._updateColorRamp()},e.prototype._updateColorRamp=function(){var t=this._transitionablePaint._values["heatmap-color"].value.expression;this.colorRamp=Co(t,"heatmapDensity"),this.colorRampTexture=null},e.prototype.resize=function(){this.heatmapFbo&&(this.heatmapFbo.destroy(),this.heatmapFbo=null)},e.prototype.queryRadius=function(){return 0},e.prototype.queryIntersectsFeature=function(){return!1},e.prototype.hasOffscreenPass=function(){return 0!==this.paint.get("heatmap-opacity")&&"none"!==this.visibility},e}(Ei),Io={paint:new Si({"hillshade-illumination-direction":new wi(Lt.paint_hillshade["hillshade-illumination-direction"]),"hillshade-illumination-anchor":new wi(Lt.paint_hillshade["hillshade-illumination-anchor"]),"hillshade-exaggeration":new wi(Lt.paint_hillshade["hillshade-exaggeration"]),"hillshade-shadow-color":new wi(Lt.paint_hillshade["hillshade-shadow-color"]),"hillshade-highlight-color":new wi(Lt.paint_hillshade["hillshade-highlight-color"]),"hillshade-accent-color":new wi(Lt.paint_hillshade["hillshade-accent-color"])})},Oo=function(t){function e(e){t.call(this,e,Io)}return t&&(e.__proto__=t),e.prototype=Object.create(t&&t.prototype),e.prototype.constructor=e,e.prototype.hasOffscreenPass=function(){return 0!==this.paint.get("hillshade-exaggeration")&&"none"!==this.visibility},e}(Ei),zo=Ii([{name:"a_pos",components:2,type:"Int16"}],4).members,Do=Fo,Ro=Fo;function Fo(t,e,r){r=r||2;var n,i,a,o,s,l,c,u=e&&e.length,f=u?e[0]*r:t.length,h=Bo(t,0,f,r,!0),p=[];if(!h||h.next===h.prev)return p;if(u&&(h=function(t,e,r,n){var i,a,o,s,l,c=[];for(i=0,a=e.length;i<a;i++)o=e[i]*n,s=i<a-1?e[i+1]*n:t.length,(l=Bo(t,o,s,n,!1))===l.next&&(l.steiner=!0),c.push(Zo(l));for(c.sort(Go),i=0;i<c.length;i++)Yo(c[i],r),r=No(r,r.next);return r}(t,e,h,r)),t.length>80*r){n=a=t[0],i=o=t[1];for(var d=r;d<f;d+=r)(s=t[d])<n&&(n=s),(l=t[d+1])<i&&(i=l),s>a&&(a=s),l>o&&(o=l);c=0!==(c=Math.max(a-n,o-i))?1/c:0}return jo(h,p,r,n,i,c),p}function Bo(t,e,r,n,i){var a,o;if(i===ls(t,e,r,n)>0)for(a=e;a<r;a+=n)o=as(a,t[a],t[a+1],o);else for(a=r-n;a>=e;a-=n)o=as(a,t[a],t[a+1],o);return o&&$o(o,o.next)&&(os(o),o=o.next),o}function No(t,e){if(!t)return t;e||(e=t);var r,n=t;do{if(r=!1,n.steiner||!$o(n,n.next)&&0!==Qo(n.prev,n,n.next))n=n.next;else{if(os(n),(n=e=n.prev)===n.next)break;r=!0}}while(r||n!==e);return e}function jo(t,e,r,n,i,a,o){if(t){!o&&a&&function(t,e,r,n){var i=t;do{null===i.z&&(i.z=Xo(i.x,i.y,e,r,n)),i.prevZ=i.prev,i.nextZ=i.next,i=i.next}while(i!==t);i.prevZ.nextZ=null,i.prevZ=null,function(t){var e,r,n,i,a,o,s,l,c=1;do{for(r=t,t=null,a=null,o=0;r;){for(o++,n=r,s=0,e=0;e<c&&(s++,n=n.nextZ);e++);for(l=c;s>0||l>0&&n;)0!==s&&(0===l||!n||r.z<=n.z)?(i=r,r=r.nextZ,s--):(i=n,n=n.nextZ,l--),a?a.nextZ=i:t=i,i.prevZ=a,a=i;r=n}a.nextZ=null,c*=2}while(o>1)}(i)}(t,n,i,a);for(var s,l,c=t;t.prev!==t.next;)if(s=t.prev,l=t.next,a?Vo(t,n,i,a):Uo(t))e.push(s.i/r),e.push(t.i/r),e.push(l.i/r),os(t),t=l.next,c=l.next;else if((t=l)===c){o?1===o?jo(t=Ho(No(t),e,r),e,r,n,i,a,2):2===o&&qo(t,e,r,n,i,a):jo(No(t),e,r,n,i,a,1);break}}}function Uo(t){var e=t.prev,r=t,n=t.next;if(Qo(e,r,n)>=0)return!1;for(var i=t.next.next;i!==t.prev;){if(Jo(e.x,e.y,r.x,r.y,n.x,n.y,i.x,i.y)&&Qo(i.prev,i,i.next)>=0)return!1;i=i.next}return!0}function Vo(t,e,r,n){var i=t.prev,a=t,o=t.next;if(Qo(i,a,o)>=0)return!1;for(var s=i.x<a.x?i.x<o.x?i.x:o.x:a.x<o.x?a.x:o.x,l=i.y<a.y?i.y<o.y?i.y:o.y:a.y<o.y?a.y:o.y,c=i.x>a.x?i.x>o.x?i.x:o.x:a.x>o.x?a.x:o.x,u=i.y>a.y?i.y>o.y?i.y:o.y:a.y>o.y?a.y:o.y,f=Xo(s,l,e,r,n),h=Xo(c,u,e,r,n),p=t.prevZ,d=t.nextZ;p&&p.z>=f&&d&&d.z<=h;){if(p!==t.prev&&p!==t.next&&Jo(i.x,i.y,a.x,a.y,o.x,o.y,p.x,p.y)&&Qo(p.prev,p,p.next)>=0)return!1;if(p=p.prevZ,d!==t.prev&&d!==t.next&&Jo(i.x,i.y,a.x,a.y,o.x,o.y,d.x,d.y)&&Qo(d.prev,d,d.next)>=0)return!1;d=d.nextZ}for(;p&&p.z>=f;){if(p!==t.prev&&p!==t.next&&Jo(i.x,i.y,a.x,a.y,o.x,o.y,p.x,p.y)&&Qo(p.prev,p,p.next)>=0)return!1;p=p.prevZ}for(;d&&d.z<=h;){if(d!==t.prev&&d!==t.next&&Jo(i.x,i.y,a.x,a.y,o.x,o.y,d.x,d.y)&&Qo(d.prev,d,d.next)>=0)return!1;d=d.nextZ}return!0}function Ho(t,e,r){var n=t;do{var i=n.prev,a=n.next.next;!$o(i,a)&&ts(i,n,n.next,a)&&ns(i,a)&&ns(a,i)&&(e.push(i.i/r),e.push(n.i/r),e.push(a.i/r),os(n),os(n.next),n=t=a),n=n.next}while(n!==t);return No(n)}function qo(t,e,r,n,i,a){var o=t;do{for(var s=o.next.next;s!==o.prev;){if(o.i!==s.i&&Ko(o,s)){var l=is(o,s);return o=No(o,o.next),l=No(l,l.next),jo(o,e,r,n,i,a),void jo(l,e,r,n,i,a)}s=s.next}o=o.next}while(o!==t)}function Go(t,e){return t.x-e.x}function Yo(t,e){if(e=function(t,e){var r,n=e,i=t.x,a=t.y,o=-1/0;do{if(a<=n.y&&a>=n.next.y&&n.next.y!==n.y){var s=n.x+(a-n.y)*(n.next.x-n.x)/(n.next.y-n.y);if(s<=i&&s>o){if(o=s,s===i){if(a===n.y)return n;if(a===n.next.y)return n.next}r=n.x<n.next.x?n:n.next}}n=n.next}while(n!==e);if(!r)return null;if(i===o)return r;var l,c=r,u=r.x,f=r.y,h=1/0;n=r;do{i>=n.x&&n.x>=u&&i!==n.x&&Jo(a<f?i:o,a,u,f,a<f?o:i,a,n.x,n.y)&&(l=Math.abs(a-n.y)/(i-n.x),ns(n,t)&&(l<h||l===h&&(n.x>r.x||n.x===r.x&&Wo(r,n)))&&(r=n,h=l)),n=n.next}while(n!==c);return r}(t,e)){var r=is(e,t);No(e,e.next),No(r,r.next)}}function Wo(t,e){return Qo(t.prev,t,e.prev)<0&&Qo(e.next,t,t.next)<0}function Xo(t,e,r,n,i){return(t=1431655765&((t=858993459&((t=252645135&((t=16711935&((t=32767*(t-r)*i)|t<<8))|t<<4))|t<<2))|t<<1))|(e=1431655765&((e=858993459&((e=252645135&((e=16711935&((e=32767*(e-n)*i)|e<<8))|e<<4))|e<<2))|e<<1))<<1}function Zo(t){var e=t,r=t;do{(e.x<r.x||e.x===r.x&&e.y<r.y)&&(r=e),e=e.next}while(e!==t);return r}function Jo(t,e,r,n,i,a,o,s){return(i-o)*(e-s)-(t-o)*(a-s)>=0&&(t-o)*(n-s)-(r-o)*(e-s)>=0&&(r-o)*(a-s)-(i-o)*(n-s)>=0}function Ko(t,e){return t.next.i!==e.i&&t.prev.i!==e.i&&!function(t,e){var r=t;do{if(r.i!==t.i&&r.next.i!==t.i&&r.i!==e.i&&r.next.i!==e.i&&ts(r,r.next,t,e))return!0;r=r.next}while(r!==t);return!1}(t,e)&&(ns(t,e)&&ns(e,t)&&function(t,e){var r=t,n=!1,i=(t.x+e.x)/2,a=(t.y+e.y)/2;do{r.y>a!=r.next.y>a&&r.next.y!==r.y&&i<(r.next.x-r.x)*(a-r.y)/(r.next.y-r.y)+r.x&&(n=!n),r=r.next}while(r!==t);return n}(t,e)&&(Qo(t.prev,t,e.prev)||Qo(t,e.prev,e))||$o(t,e)&&Qo(t.prev,t,t.next)>0&&Qo(e.prev,e,e.next)>0)}function Qo(t,e,r){return(e.y-t.y)*(r.x-e.x)-(e.x-t.x)*(r.y-e.y)}function $o(t,e){return t.x===e.x&&t.y===e.y}function ts(t,e,r,n){var i=rs(Qo(t,e,r)),a=rs(Qo(t,e,n)),o=rs(Qo(r,n,t)),s=rs(Qo(r,n,e));return i!==a&&o!==s||(!(0!==i||!es(t,r,e))||(!(0!==a||!es(t,n,e))||(!(0!==o||!es(r,t,n))||!(0!==s||!es(r,e,n)))))}function es(t,e,r){return e.x<=Math.max(t.x,r.x)&&e.x>=Math.min(t.x,r.x)&&e.y<=Math.max(t.y,r.y)&&e.y>=Math.min(t.y,r.y)}function rs(t){return t>0?1:t<0?-1:0}function ns(t,e){return Qo(t.prev,t,t.next)<0?Qo(t,e,t.next)>=0&&Qo(t,t.prev,e)>=0:Qo(t,e,t.prev)<0||Qo(t,t.next,e)<0}function is(t,e){var r=new ss(t.i,t.x,t.y),n=new ss(e.i,e.x,e.y),i=t.next,a=e.prev;return t.next=e,e.prev=t,r.next=i,i.prev=r,n.next=r,r.prev=n,a.next=n,n.prev=a,n}function as(t,e,r,n){var i=new ss(t,e,r);return n?(i.next=n.next,i.prev=n,n.next.prev=i,n.next=i):(i.prev=i,i.next=i),i}function os(t){t.next.prev=t.prev,t.prev.next=t.next,t.prevZ&&(t.prevZ.nextZ=t.nextZ),t.nextZ&&(t.nextZ.prevZ=t.prevZ)}function ss(t,e,r){this.i=t,this.x=e,this.y=r,this.prev=null,this.next=null,this.z=null,this.prevZ=null,this.nextZ=null,this.steiner=!1}function ls(t,e,r,n){for(var i=0,a=e,o=r-n;a<r;a+=n)i+=(t[o]-t[a])*(t[a+1]+t[o+1]),o=a;return i}function cs(t,e,r,n,i){!function t(e,r,n,i,a){for(;i>n;){if(i-n>600){var o=i-n+1,s=r-n+1,l=Math.log(o),c=.5*Math.exp(2*l/3),u=.5*Math.sqrt(l*c*(o-c)/o)*(s-o/2<0?-1:1),f=Math.max(n,Math.floor(r-s*c/o+u)),h=Math.min(i,Math.floor(r+(o-s)*c/o+u));t(e,r,f,h,a)}var p=e[r],d=n,m=i;for(us(e,n,r),a(e[i],p)>0&&us(e,n,i);d<m;){for(us(e,d,m),d++,m--;a(e[d],p)<0;)d++;for(;a(e[m],p)>0;)m--}0===a(e[n],p)?us(e,n,m):(m++,us(e,m,i)),m<=r&&(n=m+1),r<=m&&(i=m-1)}}(t,e,r||0,n||t.length-1,i||fs)}function us(t,e,r){var n=t[e];t[e]=t[r],t[r]=n}function fs(t,e){return t<e?-1:t>e?1:0}function hs(t,e){var r=t.length;if(r<=1)return[t];for(var n,i,a=[],o=0;o<r;o++){var s=T(t[o]);0!==s&&(t[o].area=Math.abs(s),void 0===i&&(i=s<0),i===s<0?(n&&a.push(n),n=[t[o]]):n.push(t[o]))}if(n&&a.push(n),e>1)for(var l=0;l<a.length;l++)a[l].length<=e||(cs(a[l],e,1,a[l].length-1,ps),a[l]=a[l].slice(0,e));return a}function ps(t,e){return e.area-t.area}function ds(t,e,r){for(var n=r.patternDependencies,i=!1,a=0,o=e;a<o.length;a+=1){var s=o[a].paint.get(t+"-pattern");s.isConstant()||(i=!0);var l=s.constantOr(null);l&&(i=!0,n[l.to]=!0,n[l.from]=!0)}return i}function ms(t,e,r,n,i){for(var a=i.patternDependencies,o=0,s=e;o<s.length;o+=1){var l=s[o],c=l.paint.get(t+"-pattern").value;if("constant"!==c.kind){var u=c.evaluate({zoom:n-1},r,{},i.availableImages),f=c.evaluate({zoom:n},r,{},i.availableImages),h=c.evaluate({zoom:n+1},r,{},i.availableImages);u=u&&u.name?u.name:u,f=f&&f.name?f.name:f,h=h&&h.name?h.name:h,a[u]=!0,a[f]=!0,a[h]=!0,r.patterns[l.id]={min:u,mid:f,max:h}}}return r}Fo.deviation=function(t,e,r,n){var i=e&&e.length,a=i?e[0]*r:t.length,o=Math.abs(ls(t,0,a,r));if(i)for(var s=0,l=e.length;s<l;s++){var c=e[s]*r,u=s<l-1?e[s+1]*r:t.length;o-=Math.abs(ls(t,c,u,r))}var f=0;for(s=0;s<n.length;s+=3){var h=n[s]*r,p=n[s+1]*r,d=n[s+2]*r;f+=Math.abs((t[h]-t[d])*(t[p+1]-t[h+1])-(t[h]-t[p])*(t[d+1]-t[h+1]))}return 0===o&&0===f?0:Math.abs((f-o)/o)},Fo.flatten=function(t){for(var e=t[0][0].length,r={vertices:[],holes:[],dimensions:e},n=0,i=0;i<t.length;i++){for(var a=0;a<t[i].length;a++)for(var o=0;o<e;o++)r.vertices.push(t[i][a][o]);i>0&&(n+=t[i-1].length,r.holes.push(n))}return r},Do.default=Ro;var gs=function(t){this.zoom=t.zoom,this.overscaling=t.overscaling,this.layers=t.layers,this.layerIds=this.layers.map((function(t){return t.id})),this.index=t.index,this.hasPattern=!1,this.patternFeatures=[],this.layoutVertexArray=new zi,this.indexArray=new Yi,this.indexArray2=new Qi,this.programConfigurations=new Ua(zo,t.layers,t.zoom),this.segments=new pa,this.segments2=new pa,this.stateDependentLayerIds=this.layers.filter((function(t){return t.isStateDependent()})).map((function(t){return t.id}))};gs.prototype.populate=function(t,e,r){this.hasPattern=ds("fill",this.layers,e);for(var n=this.layers[0].layout.get("fill-sort-key"),i=[],a=0,o=t;a<o.length;a+=1){var s=o[a],l=s.feature,c=s.id,u=s.index,f=s.sourceLayerIndex,h=this.layers[0]._featureFilter.needGeometry,p={type:l.type,id:c,properties:l.properties,geometry:h?Ya(l):[]};if(this.layers[0]._featureFilter.filter(new pi(this.zoom),p,r)){h||(p.geometry=Ya(l));var d=n?n.evaluate(p,{},r,e.availableImages):void 0,m={id:c,properties:l.properties,type:l.type,sourceLayerIndex:f,index:u,geometry:p.geometry,patterns:{},sortKey:d};i.push(m)}}n&&i.sort((function(t,e){return t.sortKey-e.sortKey}));for(var g=0,v=i;g<v.length;g+=1){var y=v[g],x=y,b=x.geometry,_=x.index,w=x.sourceLayerIndex;if(this.hasPattern){var T=ms("fill",this.layers,y,this.zoom,e);this.patternFeatures.push(T)}else this.addFeature(y,b,_,r,{});var k=t[_].feature;e.featureIndex.insert(k,b,_,w,this.index)}},gs.prototype.update=function(t,e,r){this.stateDependentLayers.length&&this.programConfigurations.updatePaintArrays(t,e,this.stateDependentLayers,r)},gs.prototype.addFeatures=function(t,e,r){for(var n=0,i=this.patternFeatures;n<i.length;n+=1){var a=i[n];this.addFeature(a,a.geometry,a.index,e,r)}},gs.prototype.isEmpty=function(){return 0===this.layoutVertexArray.length},gs.prototype.uploadPending=function(){return!this.uploaded||this.programConfigurations.needsUpload},gs.prototype.upload=function(t){this.uploaded||(this.layoutVertexBuffer=t.createVertexBuffer(this.layoutVertexArray,zo),this.indexBuffer=t.createIndexBuffer(this.indexArray),this.indexBuffer2=t.createIndexBuffer(this.indexArray2)),this.programConfigurations.upload(t),this.uploaded=!0},gs.prototype.destroy=function(){this.layoutVertexBuffer&&(this.layoutVertexBuffer.destroy(),this.indexBuffer.destroy(),this.indexBuffer2.destroy(),this.programConfigurations.destroy(),this.segments.destroy(),this.segments2.destroy())},gs.prototype.addFeature=function(t,e,r,n,i){for(var a=0,o=hs(e,500);a<o.length;a+=1){for(var s=o[a],l=0,c=0,u=s;c<u.length;c+=1){l+=u[c].length}for(var f=this.segments.prepareSegment(l,this.layoutVertexArray,this.indexArray),h=f.vertexLength,p=[],d=[],m=0,g=s;m<g.length;m+=1){var v=g[m];if(0!==v.length){v!==s[0]&&d.push(p.length/2);var y=this.segments2.prepareSegment(v.length,this.layoutVertexArray,this.indexArray2),x=y.vertexLength;this.layoutVertexArray.emplaceBack(v[0].x,v[0].y),this.indexArray2.emplaceBack(x+v.length-1,x),p.push(v[0].x),p.push(v[0].y);for(var b=1;b<v.length;b++)this.layoutVertexArray.emplaceBack(v[b].x,v[b].y),this.indexArray2.emplaceBack(x+b-1,x+b),p.push(v[b].x),p.push(v[b].y);y.vertexLength+=v.length,y.primitiveLength+=v.length}}for(var _=Do(p,d),w=0;w<_.length;w+=3)this.indexArray.emplaceBack(h+_[w],h+_[w+1],h+_[w+2]);f.vertexLength+=l,f.primitiveLength+=_.length/3}this.programConfigurations.populatePaintArrays(this.layoutVertexArray.length,t,r,i,n)},Nn("FillBucket",gs,{omit:["layers","patternFeatures"]});var vs=new Si({"fill-sort-key":new Ti(Lt.layout_fill["fill-sort-key"])}),ys={paint:new Si({"fill-antialias":new wi(Lt.paint_fill["fill-antialias"]),"fill-opacity":new Ti(Lt.paint_fill["fill-opacity"]),"fill-color":new Ti(Lt.paint_fill["fill-color"]),"fill-outline-color":new Ti(Lt.paint_fill["fill-outline-color"]),"fill-translate":new wi(Lt.paint_fill["fill-translate"]),"fill-translate-anchor":new wi(Lt.paint_fill["fill-translate-anchor"]),"fill-pattern":new ki(Lt.paint_fill["fill-pattern"])}),layout:vs},xs=function(t){function e(e){t.call(this,e,ys)}return t&&(e.__proto__=t),e.prototype=Object.create(t&&t.prototype),e.prototype.constructor=e,e.prototype.recalculate=function(e,r){t.prototype.recalculate.call(this,e,r);var n=this.paint._values["fill-outline-color"];"constant"===n.value.kind&&void 0===n.value.value&&(this.paint._values["fill-outline-color"]=this.paint._values["fill-color"])},e.prototype.createBucket=function(t){return new gs(t)},e.prototype.queryRadius=function(){return so(this.paint.get("fill-translate"))},e.prototype.queryIntersectsFeature=function(t,e,r,n,i,a,o){return Ka(lo(t,this.paint.get("fill-translate"),this.paint.get("fill-translate-anchor"),a.angle,o),n)},e.prototype.isTileClipped=function(){return!0},e}(Ei),bs=Ii([{name:"a_pos",components:2,type:"Int16"},{name:"a_normal_ed",components:4,type:"Int16"}],4).members,_s=ws;function ws(t,e,r,n,i){this.properties={},this.extent=r,this.type=0,this._pbf=t,this._geometry=-1,this._keys=n,this._values=i,t.readFields(Ts,this,e)}function Ts(t,e,r){1==t?e.id=r.readVarint():2==t?function(t,e){var r=t.readVarint()+t.pos;for(;t.pos<r;){var n=e._keys[t.readVarint()],i=e._values[t.readVarint()];e.properties[n]=i}}(r,e):3==t?e.type=r.readVarint():4==t&&(e._geometry=r.pos)}function ks(t){for(var e,r,n=0,i=0,a=t.length,o=a-1;i<a;o=i++)e=t[i],n+=((r=t[o]).x-e.x)*(e.y+r.y);return n}ws.types=["Unknown","Point","LineString","Polygon"],ws.prototype.loadGeometry=function(){var t=this._pbf;t.pos=this._geometry;for(var e,r=t.readVarint()+t.pos,n=1,a=0,o=0,s=0,l=[];t.pos<r;){if(a<=0){var c=t.readVarint();n=7&c,a=c>>3}if(a--,1===n||2===n)o+=t.readSVarint(),s+=t.readSVarint(),1===n&&(e&&l.push(e),e=[]),e.push(new i(o,s));else{if(7!==n)throw new Error("unknown command "+n);e&&e.push(e[0].clone())}}return e&&l.push(e),l},ws.prototype.bbox=function(){var t=this._pbf;t.pos=this._geometry;for(var e=t.readVarint()+t.pos,r=1,n=0,i=0,a=0,o=1/0,s=-1/0,l=1/0,c=-1/0;t.pos<e;){if(n<=0){var u=t.readVarint();r=7&u,n=u>>3}if(n--,1===r||2===r)(i+=t.readSVarint())<o&&(o=i),i>s&&(s=i),(a+=t.readSVarint())<l&&(l=a),a>c&&(c=a);else if(7!==r)throw new Error("unknown command "+r)}return[o,l,s,c]},ws.prototype.toGeoJSON=function(t,e,r){var n,i,a=this.extent*Math.pow(2,r),o=this.extent*t,s=this.extent*e,l=this.loadGeometry(),c=ws.types[this.type];function u(t){for(var e=0;e<t.length;e++){var r=t[e],n=180-360*(r.y+s)/a;t[e]=[360*(r.x+o)/a-180,360/Math.PI*Math.atan(Math.exp(n*Math.PI/180))-90]}}switch(this.type){case 1:var f=[];for(n=0;n<l.length;n++)f[n]=l[n][0];u(l=f);break;case 2:for(n=0;n<l.length;n++)u(l[n]);break;case 3:for(l=function(t){var e=t.length;if(e<=1)return[t];for(var r,n,i=[],a=0;a<e;a++){var o=ks(t[a]);0!==o&&(void 0===n&&(n=o<0),n===o<0?(r&&i.push(r),r=[t[a]]):r.push(t[a]))}r&&i.push(r);return i}(l),n=0;n<l.length;n++)for(i=0;i<l[n].length;i++)u(l[n][i])}1===l.length?l=l[0]:c="Multi"+c;var h={type:"Feature",geometry:{type:c,coordinates:l},properties:this.properties};return"id"in this&&(h.id=this.id),h};var As=Ms;function Ms(t,e){this.version=1,this.name=null,this.extent=4096,this.length=0,this._pbf=t,this._keys=[],this._values=[],this._features=[],t.readFields(Ss,this,e),this.length=this._features.length}function Ss(t,e,r){15===t?e.version=r.readVarint():1===t?e.name=r.readString():5===t?e.extent=r.readVarint():2===t?e._features.push(r.pos):3===t?e._keys.push(r.readString()):4===t&&e._values.push(function(t){var e=null,r=t.readVarint()+t.pos;for(;t.pos<r;){var n=t.readVarint()>>3;e=1===n?t.readString():2===n?t.readFloat():3===n?t.readDouble():4===n?t.readVarint64():5===n?t.readVarint():6===n?t.readSVarint():7===n?t.readBoolean():null}return e}(r))}function Es(t,e,r){if(3===t){var n=new As(r,r.readVarint()+r.pos);n.length&&(e[n.name]=n)}}Ms.prototype.feature=function(t){if(t<0||t>=this._features.length)throw new Error("feature index out of bounds");this._pbf.pos=this._features[t];var e=this._pbf.readVarint()+this._pbf.pos;return new _s(this._pbf,e,this.extent,this._keys,this._values)};var Ls={VectorTile:function(t,e){this.layers=t.readFields(Es,{},e)},VectorTileFeature:_s,VectorTileLayer:As},Cs=Ls.VectorTileFeature.types,Ps=Math.pow(2,13);function Is(t,e,r,n,i,a,o,s){t.emplaceBack(e,r,2*Math.floor(n*Ps)+o,i*Ps*2,a*Ps*2,Math.round(s))}var Os=function(t){this.zoom=t.zoom,this.overscaling=t.overscaling,this.layers=t.layers,this.layerIds=this.layers.map((function(t){return t.id})),this.index=t.index,this.hasPattern=!1,this.layoutVertexArray=new Ri,this.indexArray=new Yi,this.programConfigurations=new Ua(bs,t.layers,t.zoom),this.segments=new pa,this.stateDependentLayerIds=this.layers.filter((function(t){return t.isStateDependent()})).map((function(t){return t.id}))};function zs(t,e){return t.x===e.x&&(t.x<0||t.x>8192)||t.y===e.y&&(t.y<0||t.y>8192)}function Ds(t){return t.every((function(t){return t.x<0}))||t.every((function(t){return t.x>8192}))||t.every((function(t){return t.y<0}))||t.every((function(t){return t.y>8192}))}Os.prototype.populate=function(t,e,r){this.features=[],this.hasPattern=ds("fill-extrusion",this.layers,e);for(var n=0,i=t;n<i.length;n+=1){var a=i[n],o=a.feature,s=a.id,l=a.index,c=a.sourceLayerIndex,u=this.layers[0]._featureFilter.needGeometry,f={type:o.type,id:s,properties:o.properties,geometry:u?Ya(o):[]};if(this.layers[0]._featureFilter.filter(new pi(this.zoom),f,r)){var h={id:s,sourceLayerIndex:c,index:l,geometry:u?f.geometry:Ya(o),properties:o.properties,type:o.type,patterns:{}};void 0!==o.id&&(h.id=o.id),this.hasPattern?this.features.push(ms("fill-extrusion",this.layers,h,this.zoom,e)):this.addFeature(h,h.geometry,l,r,{}),e.featureIndex.insert(o,h.geometry,l,c,this.index,!0)}}},Os.prototype.addFeatures=function(t,e,r){for(var n=0,i=this.features;n<i.length;n+=1){var a=i[n],o=a.geometry;this.addFeature(a,o,a.index,e,r)}},Os.prototype.update=function(t,e,r){this.stateDependentLayers.length&&this.programConfigurations.updatePaintArrays(t,e,this.stateDependentLayers,r)},Os.prototype.isEmpty=function(){return 0===this.layoutVertexArray.length},Os.prototype.uploadPending=function(){return!this.uploaded||this.programConfigurations.needsUpload},Os.prototype.upload=function(t){this.uploaded||(this.layoutVertexBuffer=t.createVertexBuffer(this.layoutVertexArray,bs),this.indexBuffer=t.createIndexBuffer(this.indexArray)),this.programConfigurations.upload(t),this.uploaded=!0},Os.prototype.destroy=function(){this.layoutVertexBuffer&&(this.layoutVertexBuffer.destroy(),this.indexBuffer.destroy(),this.programConfigurations.destroy(),this.segments.destroy())},Os.prototype.addFeature=function(t,e,r,n,i){for(var a=0,o=hs(e,500);a<o.length;a+=1){for(var s=o[a],l=0,c=0,u=s;c<u.length;c+=1){l+=u[c].length}for(var f=this.segments.prepareSegment(4,this.layoutVertexArray,this.indexArray),h=0,p=s;h<p.length;h+=1){var d=p[h];if(0!==d.length&&!Ds(d))for(var m=0,g=0;g<d.length;g++){var v=d[g];if(g>=1){var y=d[g-1];if(!zs(v,y)){f.vertexLength+4>pa.MAX_VERTEX_ARRAY_LENGTH&&(f=this.segments.prepareSegment(4,this.layoutVertexArray,this.indexArray));var x=v.sub(y)._perp()._unit(),b=y.dist(v);m+b>32768&&(m=0),Is(this.layoutVertexArray,v.x,v.y,x.x,x.y,0,0,m),Is(this.layoutVertexArray,v.x,v.y,x.x,x.y,0,1,m),m+=b,Is(this.layoutVertexArray,y.x,y.y,x.x,x.y,0,0,m),Is(this.layoutVertexArray,y.x,y.y,x.x,x.y,0,1,m);var _=f.vertexLength;this.indexArray.emplaceBack(_,_+2,_+1),this.indexArray.emplaceBack(_+1,_+2,_+3),f.vertexLength+=4,f.primitiveLength+=2}}}}if(f.vertexLength+l>pa.MAX_VERTEX_ARRAY_LENGTH&&(f=this.segments.prepareSegment(l,this.layoutVertexArray,this.indexArray)),"Polygon"===Cs[t.type]){for(var w=[],T=[],k=f.vertexLength,A=0,M=s;A<M.length;A+=1){var S=M[A];if(0!==S.length){S!==s[0]&&T.push(w.length/2);for(var E=0;E<S.length;E++){var L=S[E];Is(this.layoutVertexArray,L.x,L.y,0,0,1,1,0),w.push(L.x),w.push(L.y)}}}for(var C=Do(w,T),P=0;P<C.length;P+=3)this.indexArray.emplaceBack(k+C[P],k+C[P+2],k+C[P+1]);f.primitiveLength+=C.length/3,f.vertexLength+=l}}this.programConfigurations.populatePaintArrays(this.layoutVertexArray.length,t,r,i,n)},Nn("FillExtrusionBucket",Os,{omit:["layers","features"]});var Rs={paint:new Si({"fill-extrusion-opacity":new wi(Lt["paint_fill-extrusion"]["fill-extrusion-opacity"]),"fill-extrusion-color":new Ti(Lt["paint_fill-extrusion"]["fill-extrusion-color"]),"fill-extrusion-translate":new wi(Lt["paint_fill-extrusion"]["fill-extrusion-translate"]),"fill-extrusion-translate-anchor":new wi(Lt["paint_fill-extrusion"]["fill-extrusion-translate-anchor"]),"fill-extrusion-pattern":new ki(Lt["paint_fill-extrusion"]["fill-extrusion-pattern"]),"fill-extrusion-height":new Ti(Lt["paint_fill-extrusion"]["fill-extrusion-height"]),"fill-extrusion-base":new Ti(Lt["paint_fill-extrusion"]["fill-extrusion-base"]),"fill-extrusion-vertical-gradient":new wi(Lt["paint_fill-extrusion"]["fill-extrusion-vertical-gradient"])})},Fs=function(t){function e(e){t.call(this,e,Rs)}return t&&(e.__proto__=t),e.prototype=Object.create(t&&t.prototype),e.prototype.constructor=e,e.prototype.createBucket=function(t){return new Os(t)},e.prototype.queryRadius=function(){return so(this.paint.get("fill-extrusion-translate"))},e.prototype.is3D=function(){return!0},e.prototype.queryIntersectsFeature=function(t,e,r,n,a,o,s,l){var c=lo(t,this.paint.get("fill-extrusion-translate"),this.paint.get("fill-extrusion-translate-anchor"),o.angle,s),u=this.paint.get("fill-extrusion-height").evaluate(e,r),f=this.paint.get("fill-extrusion-base").evaluate(e,r),h=function(t,e,r,n){for(var a=[],o=0,s=t;o<s.length;o+=1){var l=s[o],c=[l.x,l.y,n,1];xo(c,c,e),a.push(new i(c[0]/c[3],c[1]/c[3]))}return a}(c,l,0,0),p=function(t,e,r,n){for(var a=[],o=[],s=n[8]*e,l=n[9]*e,c=n[10]*e,u=n[11]*e,f=n[8]*r,h=n[9]*r,p=n[10]*r,d=n[11]*r,m=0,g=t;m<g.length;m+=1){for(var v=g[m],y=[],x=[],b=0,_=v;b<_.length;b+=1){var w=_[b],T=w.x,k=w.y,A=n[0]*T+n[4]*k+n[12],M=n[1]*T+n[5]*k+n[13],S=n[2]*T+n[6]*k+n[14],E=n[3]*T+n[7]*k+n[15],L=S+c,C=E+u,P=A+f,I=M+h,O=S+p,z=E+d,D=new i((A+s)/C,(M+l)/C);D.z=L/C,y.push(D);var R=new i(P/z,I/z);R.z=O/z,x.push(R)}a.push(y),o.push(x)}return[a,o]}(n,f,u,l);return function(t,e,r){var n=1/0;Ka(r,e)&&(n=Ns(r,e[0]));for(var i=0;i<e.length;i++)for(var a=e[i],o=t[i],s=0;s<a.length-1;s++){var l=a[s],c=a[s+1],u=o[s],f=o[s+1],h=[l,c,f,u,l];Za(r,h)&&(n=Math.min(n,Ns(r,h)))}return n!==1/0&&n}(p[0],p[1],h)},e}(Ei);function Bs(t,e){return t.x*e.x+t.y*e.y}function Ns(t,e){if(1===t.length){for(var r,n=0,i=e[n++];!r||i.equals(r);)if(!(r=e[n++]))return 1/0;for(;n<e.length;n++){var a=e[n],o=t[0],s=r.sub(i),l=a.sub(i),c=o.sub(i),u=Bs(s,s),f=Bs(s,l),h=Bs(l,l),p=Bs(c,s),d=Bs(c,l),m=u*h-f*f,g=(h*p-f*d)/m,v=(u*d-f*p)/m,y=1-g-v,x=i.z*y+r.z*g+a.z*v;if(isFinite(x))return x}return 1/0}for(var b=1/0,_=0,w=e;_<w.length;_+=1){var T=w[_];b=Math.min(b,T.z)}return b}var js=Ii([{name:"a_pos_normal",components:2,type:"Int16"},{name:"a_data",components:4,type:"Uint8"}],4).members,Us=Ls.VectorTileFeature.types,Vs=Math.cos(Math.PI/180*37.5),Hs=Math.pow(2,14)/.5,qs=function(t){this.zoom=t.zoom,this.overscaling=t.overscaling,this.layers=t.layers,this.layerIds=this.layers.map((function(t){return t.id})),this.index=t.index,this.hasPattern=!1,this.patternFeatures=[],this.layoutVertexArray=new Fi,this.indexArray=new Yi,this.programConfigurations=new Ua(js,t.layers,t.zoom),this.segments=new pa,this.stateDependentLayerIds=this.layers.filter((function(t){return t.isStateDependent()})).map((function(t){return t.id}))};qs.prototype.populate=function(t,e,r){this.hasPattern=ds("line",this.layers,e);for(var n=this.layers[0].layout.get("line-sort-key"),i=[],a=0,o=t;a<o.length;a+=1){var s=o[a],l=s.feature,c=s.id,u=s.index,f=s.sourceLayerIndex,h=this.layers[0]._featureFilter.needGeometry,p={type:l.type,id:c,properties:l.properties,geometry:h?Ya(l):[]};if(this.layers[0]._featureFilter.filter(new pi(this.zoom),p,r)){h||(p.geometry=Ya(l));var d=n?n.evaluate(p,{},r):void 0,m={id:c,properties:l.properties,type:l.type,sourceLayerIndex:f,index:u,geometry:p.geometry,patterns:{},sortKey:d};i.push(m)}}n&&i.sort((function(t,e){return t.sortKey-e.sortKey}));for(var g=0,v=i;g<v.length;g+=1){var y=v[g],x=y,b=x.geometry,_=x.index,w=x.sourceLayerIndex;if(this.hasPattern){var T=ms("line",this.layers,y,this.zoom,e);this.patternFeatures.push(T)}else this.addFeature(y,b,_,r,{});var k=t[_].feature;e.featureIndex.insert(k,b,_,w,this.index)}},qs.prototype.update=function(t,e,r){this.stateDependentLayers.length&&this.programConfigurations.updatePaintArrays(t,e,this.stateDependentLayers,r)},qs.prototype.addFeatures=function(t,e,r){for(var n=0,i=this.patternFeatures;n<i.length;n+=1){var a=i[n];this.addFeature(a,a.geometry,a.index,e,r)}},qs.prototype.isEmpty=function(){return 0===this.layoutVertexArray.length},qs.prototype.uploadPending=function(){return!this.uploaded||this.programConfigurations.needsUpload},qs.prototype.upload=function(t){this.uploaded||(this.layoutVertexBuffer=t.createVertexBuffer(this.layoutVertexArray,js),this.indexBuffer=t.createIndexBuffer(this.indexArray)),this.programConfigurations.upload(t),this.uploaded=!0},qs.prototype.destroy=function(){this.layoutVertexBuffer&&(this.layoutVertexBuffer.destroy(),this.indexBuffer.destroy(),this.programConfigurations.destroy(),this.segments.destroy())},qs.prototype.addFeature=function(t,e,r,n,i){for(var a=this.layers[0].layout,o=a.get("line-join").evaluate(t,{}),s=a.get("line-cap"),l=a.get("line-miter-limit"),c=a.get("line-round-limit"),u=0,f=e;u<f.length;u+=1){var h=f[u];this.addLine(h,t,o,s,l,c)}this.programConfigurations.populatePaintArrays(this.layoutVertexArray.length,t,r,i,n)},qs.prototype.addLine=function(t,e,r,n,i,a){if(this.distance=0,this.scaledDistance=0,this.totalDistance=0,e.properties&&e.properties.hasOwnProperty("mapbox_clip_start")&&e.properties.hasOwnProperty("mapbox_clip_end")){this.clipStart=+e.properties.mapbox_clip_start,this.clipEnd=+e.properties.mapbox_clip_end;for(var o=0;o<t.length-1;o++)this.totalDistance+=t[o].dist(t[o+1]);this.updateScaledDistance()}for(var s="Polygon"===Us[e.type],l=t.length;l>=2&&t[l-1].equals(t[l-2]);)l--;for(var c=0;c<l-1&&t[c].equals(t[c+1]);)c++;if(!(l<(s?3:2))){"bevel"===r&&(i=1.05);var u,f=this.overscaling<=16?122880/(512*this.overscaling):0,h=this.segments.prepareSegment(10*l,this.layoutVertexArray,this.indexArray),p=void 0,d=void 0,m=void 0,g=void 0;this.e1=this.e2=-1,s&&(u=t[l-2],g=t[c].sub(u)._unit()._perp());for(var v=c;v<l;v++)if(!(d=v===l-1?s?t[c+1]:void 0:t[v+1])||!t[v].equals(d)){g&&(m=g),u&&(p=u),u=t[v],g=d?d.sub(u)._unit()._perp():m;var y=(m=m||g).add(g);0===y.x&&0===y.y||y._unit();var x=m.x*g.x+m.y*g.y,b=y.x*g.x+y.y*g.y,_=0!==b?1/b:1/0,w=2*Math.sqrt(2-2*b),T=b<Vs&&p&&d,k=m.x*g.y-m.y*g.x>0;if(T&&v>c){var A=u.dist(p);if(A>2*f){var M=u.sub(u.sub(p)._mult(f/A)._round());this.updateDistance(p,M),this.addCurrentVertex(M,m,0,0,h),p=M}}var S=p&&d,E=S?r:s?"butt":n;if(S&&"round"===E&&(_<a?E="miter":_<=2&&(E="fakeround")),"miter"===E&&_>i&&(E="bevel"),"bevel"===E&&(_>2&&(E="flipbevel"),_<i&&(E="miter")),p&&this.updateDistance(p,u),"miter"===E)y._mult(_),this.addCurrentVertex(u,y,0,0,h);else if("flipbevel"===E){if(_>100)y=g.mult(-1);else{var L=_*m.add(g).mag()/m.sub(g).mag();y._perp()._mult(L*(k?-1:1))}this.addCurrentVertex(u,y,0,0,h),this.addCurrentVertex(u,y.mult(-1),0,0,h)}else if("bevel"===E||"fakeround"===E){var C=-Math.sqrt(_*_-1),P=k?C:0,I=k?0:C;if(p&&this.addCurrentVertex(u,m,P,I,h),"fakeround"===E)for(var O=Math.round(180*w/Math.PI/20),z=1;z<O;z++){var D=z/O;if(.5!==D){var R=D-.5;D+=D*R*(D-1)*((1.0904+x*(x*(3.55645-1.43519*x)-3.2452))*R*R+(.848013+x*(.215638*x-1.06021)))}var F=g.sub(m)._mult(D)._add(m)._unit()._mult(k?-1:1);this.addHalfVertex(u,F.x,F.y,!1,k,0,h)}d&&this.addCurrentVertex(u,g,-P,-I,h)}else if("butt"===E)this.addCurrentVertex(u,y,0,0,h);else if("square"===E){var B=p?1:-1;this.addCurrentVertex(u,y,B,B,h)}else"round"===E&&(p&&(this.addCurrentVertex(u,m,0,0,h),this.addCurrentVertex(u,m,1,1,h,!0)),d&&(this.addCurrentVertex(u,g,-1,-1,h,!0),this.addCurrentVertex(u,g,0,0,h)));if(T&&v<l-1){var N=u.dist(d);if(N>2*f){var j=u.add(d.sub(u)._mult(f/N)._round());this.updateDistance(u,j),this.addCurrentVertex(j,g,0,0,h),u=j}}}}},qs.prototype.addCurrentVertex=function(t,e,r,n,i,a){void 0===a&&(a=!1);var o=e.x+e.y*r,s=e.y-e.x*r,l=-e.x+e.y*n,c=-e.y-e.x*n;this.addHalfVertex(t,o,s,a,!1,r,i),this.addHalfVertex(t,l,c,a,!0,-n,i),this.distance>Hs/2&&0===this.totalDistance&&(this.distance=0,this.addCurrentVertex(t,e,r,n,i,a))},qs.prototype.addHalfVertex=function(t,e,r,n,i,a,o){var s=t.x,l=t.y,c=.5*this.scaledDistance;this.layoutVertexArray.emplaceBack((s<<1)+(n?1:0),(l<<1)+(i?1:0),Math.round(63*e)+128,Math.round(63*r)+128,1+(0===a?0:a<0?-1:1)|(63&c)<<2,c>>6);var u=o.vertexLength++;this.e1>=0&&this.e2>=0&&(this.indexArray.emplaceBack(this.e1,this.e2,u),o.primitiveLength++),i?this.e2=u:this.e1=u},qs.prototype.updateScaledDistance=function(){this.scaledDistance=this.totalDistance>0?(this.clipStart+(this.clipEnd-this.clipStart)*this.distance/this.totalDistance)*(Hs-1):this.distance},qs.prototype.updateDistance=function(t,e){this.distance+=t.dist(e),this.updateScaledDistance()},Nn("LineBucket",qs,{omit:["layers","patternFeatures"]});var Gs=new Si({"line-cap":new wi(Lt.layout_line["line-cap"]),"line-join":new Ti(Lt.layout_line["line-join"]),"line-miter-limit":new wi(Lt.layout_line["line-miter-limit"]),"line-round-limit":new wi(Lt.layout_line["line-round-limit"]),"line-sort-key":new Ti(Lt.layout_line["line-sort-key"])}),Ys={paint:new Si({"line-opacity":new Ti(Lt.paint_line["line-opacity"]),"line-color":new Ti(Lt.paint_line["line-color"]),"line-translate":new wi(Lt.paint_line["line-translate"]),"line-translate-anchor":new wi(Lt.paint_line["line-translate-anchor"]),"line-width":new Ti(Lt.paint_line["line-width"]),"line-gap-width":new Ti(Lt.paint_line["line-gap-width"]),"line-offset":new Ti(Lt.paint_line["line-offset"]),"line-blur":new Ti(Lt.paint_line["line-blur"]),"line-dasharray":new Ai(Lt.paint_line["line-dasharray"]),"line-pattern":new ki(Lt.paint_line["line-pattern"]),"line-gradient":new Mi(Lt.paint_line["line-gradient"])}),layout:Gs},Ws=new(function(t){function e(){t.apply(this,arguments)}return t&&(e.__proto__=t),e.prototype=Object.create(t&&t.prototype),e.prototype.constructor=e,e.prototype.possiblyEvaluate=function(e,r){return r=new pi(Math.floor(r.zoom),{now:r.now,fadeDuration:r.fadeDuration,zoomHistory:r.zoomHistory,transition:r.transition}),t.prototype.possiblyEvaluate.call(this,e,r)},e.prototype.evaluate=function(e,r,n,i){return r=u({},r,{zoom:Math.floor(r.zoom)}),t.prototype.evaluate.call(this,e,r,n,i)},e}(Ti))(Ys.paint.properties["line-width"].specification);Ws.useIntegerZoom=!0;var Xs=function(t){function e(e){t.call(this,e,Ys)}return t&&(e.__proto__=t),e.prototype=Object.create(t&&t.prototype),e.prototype.constructor=e,e.prototype._handleSpecialPaintPropertyUpdate=function(t){"line-gradient"===t&&this._updateGradient()},e.prototype._updateGradient=function(){var t=this._transitionablePaint._values["line-gradient"].value.expression;this.gradient=Co(t,"lineProgress"),this.gradientTexture=null},e.prototype.recalculate=function(e,r){t.prototype.recalculate.call(this,e,r),this.paint._values["line-floorwidth"]=Ws.possiblyEvaluate(this._transitioningPaint._values["line-width"].value,e)},e.prototype.createBucket=function(t){return new qs(t)},e.prototype.queryRadius=function(t){var e=t,r=Zs(oo("line-width",this,e),oo("line-gap-width",this,e)),n=oo("line-offset",this,e);return r/2+Math.abs(n)+so(this.paint.get("line-translate"))},e.prototype.queryIntersectsFeature=function(t,e,r,n,a,o,s){var l=lo(t,this.paint.get("line-translate"),this.paint.get("line-translate-anchor"),o.angle,s),c=s/2*Zs(this.paint.get("line-width").evaluate(e,r),this.paint.get("line-gap-width").evaluate(e,r)),u=this.paint.get("line-offset").evaluate(e,r);return u&&(n=function(t,e){for(var r=[],n=new i(0,0),a=0;a<t.length;a++){for(var o=t[a],s=[],l=0;l<o.length;l++){var c=o[l-1],u=o[l],f=o[l+1],h=0===l?n:u.sub(c)._unit()._perp(),p=l===o.length-1?n:f.sub(u)._unit()._perp(),d=h._add(p)._unit(),m=d.x*p.x+d.y*p.y;d._mult(1/m),s.push(d._mult(e)._add(u))}r.push(s)}return r}(n,u*s)),function(t,e,r){for(var n=0;n<e.length;n++){var i=e[n];if(t.length>=3)for(var a=0;a<i.length;a++)if(io(t,i[a]))return!0;if(Qa(t,i,r))return!0}return!1}(l,n,c)},e.prototype.isTileClipped=function(){return!0},e}(Ei);function Zs(t,e){return e>0?e+2*t:t}var Js=Ii([{name:"a_pos_offset",components:4,type:"Int16"},{name:"a_data",components:4,type:"Uint16"},{name:"a_pixeloffset",components:4,type:"Int16"}],4),Ks=Ii([{name:"a_projected_pos",components:3,type:"Float32"}],4),Qs=(Ii([{name:"a_fade_opacity",components:1,type:"Uint32"}],4),Ii([{name:"a_placed",components:2,type:"Uint8"},{name:"a_shift",components:2,type:"Float32"}])),$s=(Ii([{type:"Int16",name:"anchorPointX"},{type:"Int16",name:"anchorPointY"},{type:"Int16",name:"x1"},{type:"Int16",name:"y1"},{type:"Int16",name:"x2"},{type:"Int16",name:"y2"},{type:"Uint32",name:"featureIndex"},{type:"Uint16",name:"sourceLayerIndex"},{type:"Uint16",name:"bucketIndex"}]),Ii([{name:"a_pos",components:2,type:"Int16"},{name:"a_anchor_pos",components:2,type:"Int16"},{name:"a_extrude",components:2,type:"Int16"}],4)),tl=Ii([{name:"a_pos",components:2,type:"Float32"},{name:"a_radius",components:1,type:"Float32"},{name:"a_flags",components:2,type:"Int16"}],4);Ii([{name:"triangle",components:3,type:"Uint16"}]),Ii([{type:"Int16",name:"anchorX"},{type:"Int16",name:"anchorY"},{type:"Uint16",name:"glyphStartIndex"},{type:"Uint16",name:"numGlyphs"},{type:"Uint32",name:"vertexStartIndex"},{type:"Uint32",name:"lineStartIndex"},{type:"Uint32",name:"lineLength"},{type:"Uint16",name:"segment"},{type:"Uint16",name:"lowerSize"},{type:"Uint16",name:"upperSize"},{type:"Float32",name:"lineOffsetX"},{type:"Float32",name:"lineOffsetY"},{type:"Uint8",name:"writingMode"},{type:"Uint8",name:"placedOrientation"},{type:"Uint8",name:"hidden"},{type:"Uint32",name:"crossTileID"},{type:"Int16",name:"associatedIconIndex"}]),Ii([{type:"Int16",name:"anchorX"},{type:"Int16",name:"anchorY"},{type:"Int16",name:"rightJustifiedTextSymbolIndex"},{type:"Int16",name:"centerJustifiedTextSymbolIndex"},{type:"Int16",name:"leftJustifiedTextSymbolIndex"},{type:"Int16",name:"verticalPlacedTextSymbolIndex"},{type:"Int16",name:"placedIconSymbolIndex"},{type:"Int16",name:"verticalPlacedIconSymbolIndex"},{type:"Uint16",name:"key"},{type:"Uint16",name:"textBoxStartIndex"},{type:"Uint16",name:"textBoxEndIndex"},{type:"Uint16",name:"verticalTextBoxStartIndex"},{type:"Uint16",name:"verticalTextBoxEndIndex"},{type:"Uint16",name:"iconBoxStartIndex"},{type:"Uint16",name:"iconBoxEndIndex"},{type:"Uint16",name:"verticalIconBoxStartIndex"},{type:"Uint16",name:"verticalIconBoxEndIndex"},{type:"Uint16",name:"featureIndex"},{type:"Uint16",name:"numHorizontalGlyphVertices"},{type:"Uint16",name:"numVerticalGlyphVertices"},{type:"Uint16",name:"numIconVertices"},{type:"Uint16",name:"numVerticalIconVertices"},{type:"Uint16",name:"useRuntimeCollisionCircles"},{type:"Uint32",name:"crossTileID"},{type:"Float32",name:"textBoxScale"},{type:"Float32",components:2,name:"textOffset"},{type:"Float32",name:"collisionCircleDiameter"}]),Ii([{type:"Float32",name:"offsetX"}]),Ii([{type:"Int16",name:"x"},{type:"Int16",name:"y"},{type:"Int16",name:"tileUnitDistanceFromAnchor"}]);function el(t,e,r){return t.sections.forEach((function(t){t.text=function(t,e,r){var n=e.layout.get("text-transform").evaluate(r,{});return"uppercase"===n?t=t.toLocaleUpperCase():"lowercase"===n&&(t=t.toLocaleLowerCase()),hi.applyArabicShaping&&(t=hi.applyArabicShaping(t)),t}(t.text,e,r)})),t}var rl={"!":"\ufe15","#":"\uff03",$:"\uff04","%":"\uff05","&":"\uff06","(":"\ufe35",")":"\ufe36","*":"\uff0a","+":"\uff0b",",":"\ufe10","-":"\ufe32",".":"\u30fb","/":"\uff0f",":":"\ufe13",";":"\ufe14","<":"\ufe3f","=":"\uff1d",">":"\ufe40","?":"\ufe16","@":"\uff20","[":"\ufe47","\\":"\uff3c","]":"\ufe48","^":"\uff3e",_:"\ufe33","`":"\uff40","{":"\ufe37","|":"\u2015","}":"\ufe38","~":"\uff5e","\xa2":"\uffe0","\xa3":"\uffe1","\xa5":"\uffe5","\xa6":"\uffe4","\xac":"\uffe2","\xaf":"\uffe3","\u2013":"\ufe32","\u2014":"\ufe31","\u2018":"\ufe43","\u2019":"\ufe44","\u201c":"\ufe41","\u201d":"\ufe42","\u2026":"\ufe19","\u2027":"\u30fb","\u20a9":"\uffe6","\u3001":"\ufe11","\u3002":"\ufe12","\u3008":"\ufe3f","\u3009":"\ufe40","\u300a":"\ufe3d","\u300b":"\ufe3e","\u300c":"\ufe41","\u300d":"\ufe42","\u300e":"\ufe43","\u300f":"\ufe44","\u3010":"\ufe3b","\u3011":"\ufe3c","\u3014":"\ufe39","\u3015":"\ufe3a","\u3016":"\ufe17","\u3017":"\ufe18","\uff01":"\ufe15","\uff08":"\ufe35","\uff09":"\ufe36","\uff0c":"\ufe10","\uff0d":"\ufe32","\uff0e":"\u30fb","\uff1a":"\ufe13","\uff1b":"\ufe14","\uff1c":"\ufe3f","\uff1e":"\ufe40","\uff1f":"\ufe16","\uff3b":"\ufe47","\uff3d":"\ufe48","\uff3f":"\ufe33","\uff5b":"\ufe37","\uff5c":"\u2015","\uff5d":"\ufe38","\uff5f":"\ufe35","\uff60":"\ufe36","\uff61":"\ufe12","\uff62":"\ufe41","\uff63":"\ufe42"};var nl=function(t,e,r,n,i){var a,o,s=8*i-n-1,l=(1<<s)-1,c=l>>1,u=-7,f=r?i-1:0,h=r?-1:1,p=t[e+f];for(f+=h,a=p&(1<<-u)-1,p>>=-u,u+=s;u>0;a=256*a+t[e+f],f+=h,u-=8);for(o=a&(1<<-u)-1,a>>=-u,u+=n;u>0;o=256*o+t[e+f],f+=h,u-=8);if(0===a)a=1-c;else{if(a===l)return o?NaN:1/0*(p?-1:1);o+=Math.pow(2,n),a-=c}return(p?-1:1)*o*Math.pow(2,a-n)},il=function(t,e,r,n,i,a){var o,s,l,c=8*a-i-1,u=(1<<c)-1,f=u>>1,h=23===i?Math.pow(2,-24)-Math.pow(2,-77):0,p=n?0:a-1,d=n?1:-1,m=e<0||0===e&&1/e<0?1:0;for(e=Math.abs(e),isNaN(e)||e===1/0?(s=isNaN(e)?1:0,o=u):(o=Math.floor(Math.log(e)/Math.LN2),e*(l=Math.pow(2,-o))<1&&(o--,l*=2),(e+=o+f>=1?h/l:h*Math.pow(2,1-f))*l>=2&&(o++,l/=2),o+f>=u?(s=0,o=u):o+f>=1?(s=(e*l-1)*Math.pow(2,i),o+=f):(s=e*Math.pow(2,f-1)*Math.pow(2,i),o=0));i>=8;t[r+p]=255&s,p+=d,s/=256,i-=8);for(o=o<<i|s,c+=i;c>0;t[r+p]=255&o,p+=d,o/=256,c-=8);t[r+p-d]|=128*m},al=ol;function ol(t){this.buf=ArrayBuffer.isView&&ArrayBuffer.isView(t)?t:new Uint8Array(t||0),this.pos=0,this.type=0,this.length=this.buf.length}ol.Varint=0,ol.Fixed64=1,ol.Bytes=2,ol.Fixed32=5;var sl="undefined"==typeof TextDecoder?null:new TextDecoder("utf8");function ll(t){return t.type===ol.Bytes?t.readVarint()+t.pos:t.pos+1}function cl(t,e,r){return r?4294967296*e+(t>>>0):4294967296*(e>>>0)+(t>>>0)}function ul(t,e,r){var n=e<=16383?1:e<=2097151?2:e<=268435455?3:Math.floor(Math.log(e)/(7*Math.LN2));r.realloc(n);for(var i=r.pos-1;i>=t;i--)r.buf[i+n]=r.buf[i]}function fl(t,e){for(var r=0;r<t.length;r++)e.writeVarint(t[r])}function hl(t,e){for(var r=0;r<t.length;r++)e.writeSVarint(t[r])}function pl(t,e){for(var r=0;r<t.length;r++)e.writeFloat(t[r])}function dl(t,e){for(var r=0;r<t.length;r++)e.writeDouble(t[r])}function ml(t,e){for(var r=0;r<t.length;r++)e.writeBoolean(t[r])}function gl(t,e){for(var r=0;r<t.length;r++)e.writeFixed32(t[r])}function vl(t,e){for(var r=0;r<t.length;r++)e.writeSFixed32(t[r])}function yl(t,e){for(var r=0;r<t.length;r++)e.writeFixed64(t[r])}function xl(t,e){for(var r=0;r<t.length;r++)e.writeSFixed64(t[r])}function bl(t,e){return(t[e]|t[e+1]<<8|t[e+2]<<16)+16777216*t[e+3]}function _l(t,e,r){t[r]=e,t[r+1]=e>>>8,t[r+2]=e>>>16,t[r+3]=e>>>24}function wl(t,e){return(t[e]|t[e+1]<<8|t[e+2]<<16)+(t[e+3]<<24)}ol.prototype={destroy:function(){this.buf=null},readFields:function(t,e,r){for(r=r||this.length;this.pos<r;){var n=this.readVarint(),i=n>>3,a=this.pos;this.type=7&n,t(i,e,this),this.pos===a&&this.skip(n)}return e},readMessage:function(t,e){return this.readFields(t,e,this.readVarint()+this.pos)},readFixed32:function(){var t=bl(this.buf,this.pos);return this.pos+=4,t},readSFixed32:function(){var t=wl(this.buf,this.pos);return this.pos+=4,t},readFixed64:function(){var t=bl(this.buf,this.pos)+4294967296*bl(this.buf,this.pos+4);return this.pos+=8,t},readSFixed64:function(){var t=bl(this.buf,this.pos)+4294967296*wl(this.buf,this.pos+4);return this.pos+=8,t},readFloat:function(){var t=nl(this.buf,this.pos,!0,23,4);return this.pos+=4,t},readDouble:function(){var t=nl(this.buf,this.pos,!0,52,8);return this.pos+=8,t},readVarint:function(t){var e,r,n=this.buf;return e=127&(r=n[this.pos++]),r<128?e:(e|=(127&(r=n[this.pos++]))<<7,r<128?e:(e|=(127&(r=n[this.pos++]))<<14,r<128?e:(e|=(127&(r=n[this.pos++]))<<21,r<128?e:function(t,e,r){var n,i,a=r.buf;if(i=a[r.pos++],n=(112&i)>>4,i<128)return cl(t,n,e);if(i=a[r.pos++],n|=(127&i)<<3,i<128)return cl(t,n,e);if(i=a[r.pos++],n|=(127&i)<<10,i<128)return cl(t,n,e);if(i=a[r.pos++],n|=(127&i)<<17,i<128)return cl(t,n,e);if(i=a[r.pos++],n|=(127&i)<<24,i<128)return cl(t,n,e);if(i=a[r.pos++],n|=(1&i)<<31,i<128)return cl(t,n,e);throw new Error("Expected varint not more than 10 bytes")}(e|=(15&(r=n[this.pos]))<<28,t,this))))},readVarint64:function(){return this.readVarint(!0)},readSVarint:function(){var t=this.readVarint();return t%2==1?(t+1)/-2:t/2},readBoolean:function(){return Boolean(this.readVarint())},readString:function(){var t=this.readVarint()+this.pos,e=this.pos;return this.pos=t,t-e>=12&&sl?function(t,e,r){return sl.decode(t.subarray(e,r))}(this.buf,e,t):function(t,e,r){var n="",i=e;for(;i<r;){var a,o,s,l=t[i],c=null,u=l>239?4:l>223?3:l>191?2:1;if(i+u>r)break;1===u?l<128&&(c=l):2===u?128==(192&(a=t[i+1]))&&(c=(31&l)<<6|63&a)<=127&&(c=null):3===u?(a=t[i+1],o=t[i+2],128==(192&a)&&128==(192&o)&&((c=(15&l)<<12|(63&a)<<6|63&o)<=2047||c>=55296&&c<=57343)&&(c=null)):4===u&&(a=t[i+1],o=t[i+2],s=t[i+3],128==(192&a)&&128==(192&o)&&128==(192&s)&&((c=(15&l)<<18|(63&a)<<12|(63&o)<<6|63&s)<=65535||c>=1114112)&&(c=null)),null===c?(c=65533,u=1):c>65535&&(c-=65536,n+=String.fromCharCode(c>>>10&1023|55296),c=56320|1023&c),n+=String.fromCharCode(c),i+=u}return n}(this.buf,e,t)},readBytes:function(){var t=this.readVarint()+this.pos,e=this.buf.subarray(this.pos,t);return this.pos=t,e},readPackedVarint:function(t,e){if(this.type!==ol.Bytes)return t.push(this.readVarint(e));var r=ll(this);for(t=t||[];this.pos<r;)t.push(this.readVarint(e));return t},readPackedSVarint:function(t){if(this.type!==ol.Bytes)return t.push(this.readSVarint());var e=ll(this);for(t=t||[];this.pos<e;)t.push(this.readSVarint());return t},readPackedBoolean:function(t){if(this.type!==ol.Bytes)return t.push(this.readBoolean());var e=ll(this);for(t=t||[];this.pos<e;)t.push(this.readBoolean());return t},readPackedFloat:function(t){if(this.type!==ol.Bytes)return t.push(this.readFloat());var e=ll(this);for(t=t||[];this.pos<e;)t.push(this.readFloat());return t},readPackedDouble:function(t){if(this.type!==ol.Bytes)return t.push(this.readDouble());var e=ll(this);for(t=t||[];this.pos<e;)t.push(this.readDouble());return t},readPackedFixed32:function(t){if(this.type!==ol.Bytes)return t.push(this.readFixed32());var e=ll(this);for(t=t||[];this.pos<e;)t.push(this.readFixed32());return t},readPackedSFixed32:function(t){if(this.type!==ol.Bytes)return t.push(this.readSFixed32());var e=ll(this);for(t=t||[];this.pos<e;)t.push(this.readSFixed32());return t},readPackedFixed64:function(t){if(this.type!==ol.Bytes)return t.push(this.readFixed64());var e=ll(this);for(t=t||[];this.pos<e;)t.push(this.readFixed64());return t},readPackedSFixed64:function(t){if(this.type!==ol.Bytes)return t.push(this.readSFixed64());var e=ll(this);for(t=t||[];this.pos<e;)t.push(this.readSFixed64());return t},skip:function(t){var e=7&t;if(e===ol.Varint)for(;this.buf[this.pos++]>127;);else if(e===ol.Bytes)this.pos=this.readVarint()+this.pos;else if(e===ol.Fixed32)this.pos+=4;else{if(e!==ol.Fixed64)throw new Error("Unimplemented type: "+e);this.pos+=8}},writeTag:function(t,e){this.writeVarint(t<<3|e)},realloc:function(t){for(var e=this.length||16;e<this.pos+t;)e*=2;if(e!==this.length){var r=new Uint8Array(e);r.set(this.buf),this.buf=r,this.length=e}},finish:function(){return this.length=this.pos,this.pos=0,this.buf.subarray(0,this.length)},writeFixed32:function(t){this.realloc(4),_l(this.buf,t,this.pos),this.pos+=4},writeSFixed32:function(t){this.realloc(4),_l(this.buf,t,this.pos),this.pos+=4},writeFixed64:function(t){this.realloc(8),_l(this.buf,-1&t,this.pos),_l(this.buf,Math.floor(t*(1/4294967296)),this.pos+4),this.pos+=8},writeSFixed64:function(t){this.realloc(8),_l(this.buf,-1&t,this.pos),_l(this.buf,Math.floor(t*(1/4294967296)),this.pos+4),this.pos+=8},writeVarint:function(t){(t=+t||0)>268435455||t<0?function(t,e){var r,n;t>=0?(r=t%4294967296|0,n=t/4294967296|0):(n=~(-t/4294967296),4294967295^(r=~(-t%4294967296))?r=r+1|0:(r=0,n=n+1|0));if(t>=0x10000000000000000||t<-0x10000000000000000)throw new Error("Given varint doesn't fit into 10 bytes");e.realloc(10),function(t,e,r){r.buf[r.pos++]=127&t|128,t>>>=7,r.buf[r.pos++]=127&t|128,t>>>=7,r.buf[r.pos++]=127&t|128,t>>>=7,r.buf[r.pos++]=127&t|128,t>>>=7,r.buf[r.pos]=127&t}(r,0,e),function(t,e){var r=(7&t)<<4;if(e.buf[e.pos++]|=r|((t>>>=3)?128:0),!t)return;if(e.buf[e.pos++]=127&t|((t>>>=7)?128:0),!t)return;if(e.buf[e.pos++]=127&t|((t>>>=7)?128:0),!t)return;if(e.buf[e.pos++]=127&t|((t>>>=7)?128:0),!t)return;if(e.buf[e.pos++]=127&t|((t>>>=7)?128:0),!t)return;e.buf[e.pos++]=127&t}(n,e)}(t,this):(this.realloc(4),this.buf[this.pos++]=127&t|(t>127?128:0),t<=127||(this.buf[this.pos++]=127&(t>>>=7)|(t>127?128:0),t<=127||(this.buf[this.pos++]=127&(t>>>=7)|(t>127?128:0),t<=127||(this.buf[this.pos++]=t>>>7&127))))},writeSVarint:function(t){this.writeVarint(t<0?2*-t-1:2*t)},writeBoolean:function(t){this.writeVarint(Boolean(t))},writeString:function(t){t=String(t),this.realloc(4*t.length),this.pos++;var e=this.pos;this.pos=function(t,e,r){for(var n,i,a=0;a<e.length;a++){if((n=e.charCodeAt(a))>55295&&n<57344){if(!i){n>56319||a+1===e.length?(t[r++]=239,t[r++]=191,t[r++]=189):i=n;continue}if(n<56320){t[r++]=239,t[r++]=191,t[r++]=189,i=n;continue}n=i-55296<<10|n-56320|65536,i=null}else i&&(t[r++]=239,t[r++]=191,t[r++]=189,i=null);n<128?t[r++]=n:(n<2048?t[r++]=n>>6|192:(n<65536?t[r++]=n>>12|224:(t[r++]=n>>18|240,t[r++]=n>>12&63|128),t[r++]=n>>6&63|128),t[r++]=63&n|128)}return r}(this.buf,t,this.pos);var r=this.pos-e;r>=128&&ul(e,r,this),this.pos=e-1,this.writeVarint(r),this.pos+=r},writeFloat:function(t){this.realloc(4),il(this.buf,t,this.pos,!0,23,4),this.pos+=4},writeDouble:function(t){this.realloc(8),il(this.buf,t,this.pos,!0,52,8),this.pos+=8},writeBytes:function(t){var e=t.length;this.writeVarint(e),this.realloc(e);for(var r=0;r<e;r++)this.buf[this.pos++]=t[r]},writeRawMessage:function(t,e){this.pos++;var r=this.pos;t(e,this);var n=this.pos-r;n>=128&&ul(r,n,this),this.pos=r-1,this.writeVarint(n),this.pos+=n},writeMessage:function(t,e,r){this.writeTag(t,ol.Bytes),this.writeRawMessage(e,r)},writePackedVarint:function(t,e){e.length&&this.writeMessage(t,fl,e)},writePackedSVarint:function(t,e){e.length&&this.writeMessage(t,hl,e)},writePackedBoolean:function(t,e){e.length&&this.writeMessage(t,ml,e)},writePackedFloat:function(t,e){e.length&&this.writeMessage(t,pl,e)},writePackedDouble:function(t,e){e.length&&this.writeMessage(t,dl,e)},writePackedFixed32:function(t,e){e.length&&this.writeMessage(t,gl,e)},writePackedSFixed32:function(t,e){e.length&&this.writeMessage(t,vl,e)},writePackedFixed64:function(t,e){e.length&&this.writeMessage(t,yl,e)},writePackedSFixed64:function(t,e){e.length&&this.writeMessage(t,xl,e)},writeBytesField:function(t,e){this.writeTag(t,ol.Bytes),this.writeBytes(e)},writeFixed32Field:function(t,e){this.writeTag(t,ol.Fixed32),this.writeFixed32(e)},writeSFixed32Field:function(t,e){this.writeTag(t,ol.Fixed32),this.writeSFixed32(e)},writeFixed64Field:function(t,e){this.writeTag(t,ol.Fixed64),this.writeFixed64(e)},writeSFixed64Field:function(t,e){this.writeTag(t,ol.Fixed64),this.writeSFixed64(e)},writeVarintField:function(t,e){this.writeTag(t,ol.Varint),this.writeVarint(e)},writeSVarintField:function(t,e){this.writeTag(t,ol.Varint),this.writeSVarint(e)},writeStringField:function(t,e){this.writeTag(t,ol.Bytes),this.writeString(e)},writeFloatField:function(t,e){this.writeTag(t,ol.Fixed32),this.writeFloat(e)},writeDoubleField:function(t,e){this.writeTag(t,ol.Fixed64),this.writeDouble(e)},writeBooleanField:function(t,e){this.writeVarintField(t,Boolean(e))}};function Tl(t,e,r){1===t&&r.readMessage(kl,e)}function kl(t,e,r){if(3===t){var n=r.readMessage(Al,{}),i=n.id,a=n.bitmap,o=n.width,s=n.height,l=n.left,c=n.top,u=n.advance;e.push({id:i,bitmap:new So({width:o+6,height:s+6},a),metrics:{width:o,height:s,left:l,top:c,advance:u}})}}function Al(t,e,r){1===t?e.id=r.readVarint():2===t?e.bitmap=r.readBytes():3===t?e.width=r.readVarint():4===t?e.height=r.readVarint():5===t?e.left=r.readSVarint():6===t?e.top=r.readSVarint():7===t&&(e.advance=r.readVarint())}function Ml(t){for(var e=0,r=0,n=0,i=t;n<i.length;n+=1){var a=i[n];e+=a.w*a.h,r=Math.max(r,a.w)}t.sort((function(t,e){return e.h-t.h}));for(var o=[{x:0,y:0,w:Math.max(Math.ceil(Math.sqrt(e/.95)),r),h:1/0}],s=0,l=0,c=0,u=t;c<u.length;c+=1)for(var f=u[c],h=o.length-1;h>=0;h--){var p=o[h];if(!(f.w>p.w||f.h>p.h)){if(f.x=p.x,f.y=p.y,l=Math.max(l,f.y+f.h),s=Math.max(s,f.x+f.w),f.w===p.w&&f.h===p.h){var d=o.pop();h<o.length&&(o[h]=d)}else f.h===p.h?(p.x+=f.w,p.w-=f.w):f.w===p.w?(p.y+=f.h,p.h-=f.h):(o.push({x:p.x+f.w,y:p.y,w:p.w-f.w,h:f.h}),p.y+=f.h,p.h-=f.h);break}}return{w:s,h:l,fill:e/(s*l)||0}}var Sl=function(t,e){var r=e.pixelRatio,n=e.version,i=e.stretchX,a=e.stretchY,o=e.content;this.paddedRect=t,this.pixelRatio=r,this.stretchX=i,this.stretchY=a,this.content=o,this.version=n},El={tl:{configurable:!0},br:{configurable:!0},tlbr:{configurable:!0},displaySize:{configurable:!0}};El.tl.get=function(){return[this.paddedRect.x+1,this.paddedRect.y+1]},El.br.get=function(){return[this.paddedRect.x+this.paddedRect.w-1,this.paddedRect.y+this.paddedRect.h-1]},El.tlbr.get=function(){return this.tl.concat(this.br)},El.displaySize.get=function(){return[(this.paddedRect.w-2)/this.pixelRatio,(this.paddedRect.h-2)/this.pixelRatio]},Object.defineProperties(Sl.prototype,El);var Ll=function(t,e){var r={},n={};this.haveRenderCallbacks=[];var i=[];this.addImages(t,r,i),this.addImages(e,n,i);var a=Ml(i),o=a.w,s=a.h,l=new Eo({width:o||1,height:s||1});for(var c in t){var u=t[c],f=r[c].paddedRect;Eo.copy(u.data,l,{x:0,y:0},{x:f.x+1,y:f.y+1},u.data)}for(var h in e){var p=e[h],d=n[h].paddedRect,m=d.x+1,g=d.y+1,v=p.data.width,y=p.data.height;Eo.copy(p.data,l,{x:0,y:0},{x:m,y:g},p.data),Eo.copy(p.data,l,{x:0,y:y-1},{x:m,y:g-1},{width:v,height:1}),Eo.copy(p.data,l,{x:0,y:0},{x:m,y:g+y},{width:v,height:1}),Eo.copy(p.data,l,{x:v-1,y:0},{x:m-1,y:g},{width:1,height:y}),Eo.copy(p.data,l,{x:0,y:0},{x:m+v,y:g},{width:1,height:y})}this.image=l,this.iconPositions=r,this.patternPositions=n};Ll.prototype.addImages=function(t,e,r){for(var n in t){var i=t[n],a={x:0,y:0,w:i.data.width+2,h:i.data.height+2};r.push(a),e[n]=new Sl(a,i),i.hasRenderCallback&&this.haveRenderCallbacks.push(n)}},Ll.prototype.patchUpdatedImages=function(t,e){for(var r in t.dispatchRenderCallbacks(this.haveRenderCallbacks),t.updatedImages)this.patchUpdatedImage(this.iconPositions[r],t.getImage(r),e),this.patchUpdatedImage(this.patternPositions[r],t.getImage(r),e)},Ll.prototype.patchUpdatedImage=function(t,e,r){if(t&&e&&t.version!==e.version){t.version=e.version;var n=t.tl,i=n[0],a=n[1];r.update(e.data,void 0,{x:i,y:a})}},Nn("ImagePosition",Sl),Nn("ImageAtlas",Ll);var Cl={horizontal:1,vertical:2,horizontalOnly:3};var Pl=function(){this.scale=1,this.fontStack="",this.imageName=null};Pl.forText=function(t,e){var r=new Pl;return r.scale=t||1,r.fontStack=e,r},Pl.forImage=function(t){var e=new Pl;return e.imageName=t,e};var Il=function(){this.text="",this.sectionIndex=[],this.sections=[],this.imageSectionID=null};function Ol(t,e,r,n,i,a,o,s,l,c,u,f,h,p,d,m){var g,v=Il.fromFeature(t,i);f===Cl.vertical&&v.verticalizePunctuation();var y=hi.processBidirectionalText,x=hi.processStyledBidirectionalText;if(y&&1===v.sections.length){g=[];for(var b=0,_=y(v.toString(),jl(v,c,a,e,n,p,d));b<_.length;b+=1){var w=_[b],T=new Il;T.text=w,T.sections=v.sections;for(var k=0;k<w.length;k++)T.sectionIndex.push(0);g.push(T)}}else if(x){g=[];for(var A=0,M=x(v.text,v.sectionIndex,jl(v,c,a,e,n,p,d));A<M.length;A+=1){var S=M[A],E=new Il;E.text=S[0],E.sectionIndex=S[1],E.sections=v.sections,g.push(E)}}else g=function(t,e){for(var r=[],n=t.text,i=0,a=0,o=e;a<o.length;a+=1){var s=o[a];r.push(t.substring(i,s)),i=s}return i<n.length&&r.push(t.substring(i,n.length)),r}(v,jl(v,c,a,e,n,p,d));var L=[],C={positionedLines:L,text:v.toString(),top:u[1],bottom:u[1],left:u[0],right:u[0],writingMode:f,iconsInText:!1,verticalizable:!1};return function(t,e,r,n,i,a,o,s,l,c,u,f){for(var h=0,p=-17,d=0,m=0,g="right"===s?1:"left"===s?0:.5,v=0,y=0,x=i;y<x.length;y+=1){var b=x[y];b.trim();var _=b.getMaxScale(),w=24*(_-1),T={positionedGlyphs:[],lineOffset:0};t.positionedLines[v]=T;var k=T.positionedGlyphs,A=0;if(b.length()){for(var M=0;M<b.length();M++){var S=b.getSection(M),E=b.getSectionIndex(M),L=b.getCharCode(M),C=0,P=null,I=null,O=null,z=24,D=!(l===Cl.horizontal||!u&&!Zn(L)||u&&(zl[L]||(Y=L,Yn.Arabic(Y)||Yn["Arabic Supplement"](Y)||Yn["Arabic Extended-A"](Y)||Yn["Arabic Presentation Forms-A"](Y)||Yn["Arabic Presentation Forms-B"](Y))));if(S.imageName){var R=n[S.imageName];if(!R)continue;O=S.imageName,t.iconsInText=t.iconsInText||!0,I=R.paddedRect;var F=R.displaySize;S.scale=24*S.scale/f,P={width:F[0],height:F[1],left:1,top:-3,advance:D?F[1]:F[0]};var B=24-F[1]*S.scale;C=w+B,z=P.advance;var N=D?F[0]*S.scale-24*_:F[1]*S.scale-24*_;N>0&&N>A&&(A=N)}else{var j=r[S.fontStack],U=j&&j[L];if(U&&U.rect)I=U.rect,P=U.metrics;else{var V=e[S.fontStack],H=V&&V[L];if(!H)continue;P=H.metrics}C=24*(_-S.scale)}D?(t.verticalizable=!0,k.push({glyph:L,imageName:O,x:h,y:p+C,vertical:D,scale:S.scale,fontStack:S.fontStack,sectionIndex:E,metrics:P,rect:I}),h+=z*S.scale+c):(k.push({glyph:L,imageName:O,x:h,y:p+C,vertical:D,scale:S.scale,fontStack:S.fontStack,sectionIndex:E,metrics:P,rect:I}),h+=P.advance*S.scale+c)}if(0!==k.length){var q=h-c;d=Math.max(q,d),Vl(k,0,k.length-1,g,A)}h=0;var G=a*_+A;T.lineOffset=Math.max(A,w),p+=G,m=Math.max(G,m),++v}else p+=a,++v}var Y;var W=p- -17,X=Ul(o),Z=X.horizontalAlign,J=X.verticalAlign;(function(t,e,r,n,i,a,o,s,l){var c=(e-r)*i,u=0;u=a!==o?-s*n- -17:(-n*l+.5)*o;for(var f=0,h=t;f<h.length;f+=1)for(var p=h[f],d=0,m=p.positionedGlyphs;d<m.length;d+=1){var g=m[d];g.x+=c,g.y+=u}})(t.positionedLines,g,Z,J,d,m,a,W,i.length),t.top+=-J*W,t.bottom=t.top+W,t.left+=-Z*d,t.right=t.left+d}(C,e,r,n,g,o,s,l,f,c,h,m),!function(t){for(var e=0,r=t;e<r.length;e+=1){if(0!==r[e].positionedGlyphs.length)return!1}return!0}(L)&&C}Il.fromFeature=function(t,e){for(var r=new Il,n=0;n<t.sections.length;n++){var i=t.sections[n];i.image?r.addImageSection(i):r.addTextSection(i,e)}return r},Il.prototype.length=function(){return this.text.length},Il.prototype.getSection=function(t){return this.sections[this.sectionIndex[t]]},Il.prototype.getSectionIndex=function(t){return this.sectionIndex[t]},Il.prototype.getCharCode=function(t){return this.text.charCodeAt(t)},Il.prototype.verticalizePunctuation=function(){this.text=function(t){for(var e="",r=0;r<t.length;r++){var n=t.charCodeAt(r+1)||null,i=t.charCodeAt(r-1)||null;(!n||!Jn(n)||rl[t[r+1]])&&(!i||!Jn(i)||rl[t[r-1]])&&rl[t[r]]?e+=rl[t[r]]:e+=t[r]}return e}(this.text)},Il.prototype.trim=function(){for(var t=0,e=0;e<this.text.length&&zl[this.text.charCodeAt(e)];e++)t++;for(var r=this.text.length,n=this.text.length-1;n>=0&&n>=t&&zl[this.text.charCodeAt(n)];n--)r--;this.text=this.text.substring(t,r),this.sectionIndex=this.sectionIndex.slice(t,r)},Il.prototype.substring=function(t,e){var r=new Il;return r.text=this.text.substring(t,e),r.sectionIndex=this.sectionIndex.slice(t,e),r.sections=this.sections,r},Il.prototype.toString=function(){return this.text},Il.prototype.getMaxScale=function(){var t=this;return this.sectionIndex.reduce((function(e,r){return Math.max(e,t.sections[r].scale)}),0)},Il.prototype.addTextSection=function(t,e){this.text+=t.text,this.sections.push(Pl.forText(t.scale,t.fontStack||e));for(var r=this.sections.length-1,n=0;n<t.text.length;++n)this.sectionIndex.push(r)},Il.prototype.addImageSection=function(t){var e=t.image?t.image.name:"";if(0!==e.length){var r=this.getNextImageSectionCharCode();r?(this.text+=String.fromCharCode(r),this.sections.push(Pl.forImage(e)),this.sectionIndex.push(this.sections.length-1)):_("Reached maximum number of images 6401")}else _("Can't add FormattedSection with an empty image.")},Il.prototype.getNextImageSectionCharCode=function(){return this.imageSectionID?this.imageSectionID>=63743?null:++this.imageSectionID:(this.imageSectionID=57344,this.imageSectionID)};var zl={9:!0,10:!0,11:!0,12:!0,13:!0,32:!0},Dl={};function Rl(t,e,r,n,i,a){if(e.imageName){var o=n[e.imageName];return o?o.displaySize[0]*e.scale*24/a+i:0}var s=r[e.fontStack],l=s&&s[t];return l?l.metrics.advance*e.scale+i:0}function Fl(t,e,r,n){var i=Math.pow(t-e,2);return n?t<e?i/2:2*i:i+Math.abs(r)*r}function Bl(t,e,r){var n=0;return 10===t&&(n-=1e4),r&&(n+=150),40!==t&&65288!==t||(n+=50),41!==e&&65289!==e||(n+=50),n}function Nl(t,e,r,n,i,a){for(var o=null,s=Fl(e,r,i,a),l=0,c=n;l<c.length;l+=1){var u=c[l],f=Fl(e-u.x,r,i,a)+u.badness;f<=s&&(o=u,s=f)}return{index:t,x:e,priorBreak:o,badness:s}}function jl(t,e,r,n,i,a,o){if("point"!==a)return[];if(!t)return[];for(var s,l=[],c=function(t,e,r,n,i,a){for(var o=0,s=0;s<t.length();s++){var l=t.getSection(s);o+=Rl(t.getCharCode(s),l,n,i,e,a)}return o/Math.max(1,Math.ceil(o/r))}(t,e,r,n,i,o),u=t.text.indexOf("\u200b")>=0,f=0,h=0;h<t.length();h++){var p=t.getSection(h),d=t.getCharCode(h);if(zl[d]||(f+=Rl(d,p,n,i,e,o)),h<t.length()-1){var m=!!(!((s=d)<11904)&&(Yn["Bopomofo Extended"](s)||Yn.Bopomofo(s)||Yn["CJK Compatibility Forms"](s)||Yn["CJK Compatibility Ideographs"](s)||Yn["CJK Compatibility"](s)||Yn["CJK Radicals Supplement"](s)||Yn["CJK Strokes"](s)||Yn["CJK Symbols and Punctuation"](s)||Yn["CJK Unified Ideographs Extension A"](s)||Yn["CJK Unified Ideographs"](s)||Yn["Enclosed CJK Letters and Months"](s)||Yn["Halfwidth and Fullwidth Forms"](s)||Yn.Hiragana(s)||Yn["Ideographic Description Characters"](s)||Yn["Kangxi Radicals"](s)||Yn["Katakana Phonetic Extensions"](s)||Yn.Katakana(s)||Yn["Vertical Forms"](s)||Yn["Yi Radicals"](s)||Yn["Yi Syllables"](s)));(Dl[d]||m||p.imageName)&&l.push(Nl(h+1,f,c,l,Bl(d,t.getCharCode(h+1),m&&u),!1))}}return function t(e){return e?t(e.priorBreak).concat(e.index):[]}(Nl(t.length(),f,c,l,0,!0))}function Ul(t){var e=.5,r=.5;switch(t){case"right":case"top-right":case"bottom-right":e=1;break;case"left":case"top-left":case"bottom-left":e=0}switch(t){case"bottom":case"bottom-right":case"bottom-left":r=1;break;case"top":case"top-right":case"top-left":r=0}return{horizontalAlign:e,verticalAlign:r}}function Vl(t,e,r,n,i){if(n||i)for(var a=t[r],o=a.metrics.advance*a.scale,s=(t[r].x+o)*n,l=e;l<=r;l++)t[l].x-=s,t[l].y+=i}function Hl(t,e,r,n,i,a){var o,s=t.image;if(s.content){var l=s.content,c=s.pixelRatio||1;o=[l[0]/c,l[1]/c,s.displaySize[0]-l[2]/c,s.displaySize[1]-l[3]/c]}var u,f,h,p,d=e.left*a,m=e.right*a;"width"===r||"both"===r?(p=i[0]+d-n[3],f=i[0]+m+n[1]):f=(p=i[0]+(d+m-s.displaySize[0])/2)+s.displaySize[0];var g=e.top*a,v=e.bottom*a;return"height"===r||"both"===r?(u=i[1]+g-n[0],h=i[1]+v+n[2]):h=(u=i[1]+(g+v-s.displaySize[1])/2)+s.displaySize[1],{image:s,top:u,right:f,bottom:h,left:p,collisionPadding:o}}Dl[10]=!0,Dl[32]=!0,Dl[38]=!0,Dl[40]=!0,Dl[41]=!0,Dl[43]=!0,Dl[45]=!0,Dl[47]=!0,Dl[173]=!0,Dl[183]=!0,Dl[8203]=!0,Dl[8208]=!0,Dl[8211]=!0,Dl[8231]=!0;var ql=function(t){function e(e,r,n,i){t.call(this,e,r),this.angle=n,void 0!==i&&(this.segment=i)}return t&&(e.__proto__=t),e.prototype=Object.create(t&&t.prototype),e.prototype.constructor=e,e.prototype.clone=function(){return new e(this.x,this.y,this.angle,this.segment)},e}(i);Nn("Anchor",ql);function Gl(t,e){var r=e.expression;if("constant"===r.kind)return{kind:"constant",layoutSize:r.evaluate(new pi(t+1))};if("source"===r.kind)return{kind:"source"};for(var n=r.zoomStops,i=r.interpolationType,a=0;a<n.length&&n[a]<=t;)a++;for(var o=a=Math.max(0,a-1);o<n.length&&n[o]<t+1;)o++;o=Math.min(n.length-1,o);var s=n[a],l=n[o];return"composite"===r.kind?{kind:"composite",minZoom:s,maxZoom:l,interpolationType:i}:{kind:"camera",minZoom:s,maxZoom:l,minSize:r.evaluate(new pi(s)),maxSize:r.evaluate(new pi(l)),interpolationType:i}}function Yl(t,e,r){var n=e.uSize,i=e.uSizeT,a=r.lowerSize,o=r.upperSize;return"source"===t.kind?a/128:"composite"===t.kind?qe(a/128,o/128,i):n}function Wl(t,e){var r=0,n=0;if("constant"===t.kind)n=t.layoutSize;else if("source"!==t.kind){var i=t.interpolationType,a=t.minZoom,o=t.maxZoom,s=i?l(or.interpolationFactor(i,e,a,o),0,1):0;"camera"===t.kind?n=qe(t.minSize,t.maxSize,s):r=s}return{uSizeT:r,uSize:n}}var Xl=Object.freeze({__proto__:null,getSizeData:Gl,evaluateSizeForFeature:Yl,evaluateSizeForZoom:Wl,SIZE_PACK_FACTOR:128});function Zl(t,e,r,n,i){if(void 0===e.segment)return!0;for(var a=e,o=e.segment+1,s=0;s>-r/2;){if(--o<0)return!1;s-=t[o].dist(a),a=t[o]}s+=t[o].dist(t[o+1]),o++;for(var l=[],c=0;s<r/2;){var u=t[o-1],f=t[o],h=t[o+1];if(!h)return!1;var p=u.angleTo(f)-f.angleTo(h);for(p=Math.abs((p+3*Math.PI)%(2*Math.PI)-Math.PI),l.push({distance:s,angleDelta:p}),c+=p;s-l[0].distance>n;)c-=l.shift().angleDelta;if(c>i)return!1;o++,s+=f.dist(h)}return!0}function Jl(t){for(var e=0,r=0;r<t.length-1;r++)e+=t[r].dist(t[r+1]);return e}function Kl(t,e,r){return t?.6*e*r:0}function Ql(t,e){return Math.max(t?t.right-t.left:0,e?e.right-e.left:0)}function $l(t,e,r,n,i,a){for(var o=Kl(r,i,a),s=Ql(r,n)*a,l=0,c=Jl(t)/2,u=0;u<t.length-1;u++){var f=t[u],h=t[u+1],p=f.dist(h);if(l+p>c){var d=(c-l)/p,m=qe(f.x,h.x,d),g=qe(f.y,h.y,d),v=new ql(m,g,h.angleTo(f),u);return v._round(),!o||Zl(t,v,s,o,e)?v:void 0}l+=p}}function tc(t,e,r,n,i,a,o,s,l){var c=Kl(n,a,o),u=Ql(n,i),f=u*o,h=0===t[0].x||t[0].x===l||0===t[0].y||t[0].y===l;return e-f<e/4&&(e=f+e/4),function t(e,r,n,i,a,o,s,l,c){for(var u=o/2,f=Jl(e),h=0,p=r-n,d=[],m=0;m<e.length-1;m++){for(var g=e[m],v=e[m+1],y=g.dist(v),x=v.angleTo(g);p+n<h+y;){var b=((p+=n)-h)/y,_=qe(g.x,v.x,b),w=qe(g.y,v.y,b);if(_>=0&&_<c&&w>=0&&w<c&&p-u>=0&&p+u<=f){var T=new ql(_,w,x,m);T._round(),i&&!Zl(e,T,o,i,a)||d.push(T)}}h+=y}l||d.length||s||(d=t(e,h/2,n,i,a,o,s,!0,c));return d}(t,h?e/2*s%e:(u/2+2*a)*o*s%e,e,c,r,f,h,!1,l)}function ec(t,e,r,n,a){for(var o=[],s=0;s<t.length;s++)for(var l=t[s],c=void 0,u=0;u<l.length-1;u++){var f=l[u],h=l[u+1];f.x<e&&h.x<e||(f.x<e?f=new i(e,f.y+(h.y-f.y)*((e-f.x)/(h.x-f.x)))._round():h.x<e&&(h=new i(e,f.y+(h.y-f.y)*((e-f.x)/(h.x-f.x)))._round()),f.y<r&&h.y<r||(f.y<r?f=new i(f.x+(h.x-f.x)*((r-f.y)/(h.y-f.y)),r)._round():h.y<r&&(h=new i(f.x+(h.x-f.x)*((r-f.y)/(h.y-f.y)),r)._round()),f.x>=n&&h.x>=n||(f.x>=n?f=new i(n,f.y+(h.y-f.y)*((n-f.x)/(h.x-f.x)))._round():h.x>=n&&(h=new i(n,f.y+(h.y-f.y)*((n-f.x)/(h.x-f.x)))._round()),f.y>=a&&h.y>=a||(f.y>=a?f=new i(f.x+(h.x-f.x)*((a-f.y)/(h.y-f.y)),a)._round():h.y>=a&&(h=new i(f.x+(h.x-f.x)*((a-f.y)/(h.y-f.y)),a)._round()),c&&f.equals(c[c.length-1])||(c=[f],o.push(c)),c.push(h)))))}return o}function rc(t,e,r,n){var a=[],o=t.image,s=o.pixelRatio,l=o.paddedRect.w-2,c=o.paddedRect.h-2,u=t.right-t.left,f=t.bottom-t.top,h=o.stretchX||[[0,l]],p=o.stretchY||[[0,c]],d=function(t,e){return t+e[1]-e[0]},m=h.reduce(d,0),g=p.reduce(d,0),v=l-m,y=c-g,x=0,b=m,_=0,w=g,T=0,k=v,A=0,M=y;if(o.content&&n){var S=o.content;x=nc(h,0,S[0]),_=nc(p,0,S[1]),b=nc(h,S[0],S[2]),w=nc(p,S[1],S[3]),T=S[0]-x,A=S[1]-_,k=S[2]-S[0]-b,M=S[3]-S[1]-w}var E=function(n,a,l,c){var h=ac(n.stretch-x,b,u,t.left),p=oc(n.fixed-T,k,n.stretch,m),d=ac(a.stretch-_,w,f,t.top),v=oc(a.fixed-A,M,a.stretch,g),y=ac(l.stretch-x,b,u,t.left),S=oc(l.fixed-T,k,l.stretch,m),E=ac(c.stretch-_,w,f,t.top),L=oc(c.fixed-A,M,c.stretch,g),C=new i(h,d),P=new i(y,d),I=new i(y,E),O=new i(h,E),z=new i(p/s,v/s),D=new i(S/s,L/s),R=e*Math.PI/180;if(R){var F=Math.sin(R),B=Math.cos(R),N=[B,-F,F,B];C._matMult(N),P._matMult(N),O._matMult(N),I._matMult(N)}var j=n.stretch+n.fixed,U=l.stretch+l.fixed,V=a.stretch+a.fixed,H=c.stretch+c.fixed;return{tl:C,tr:P,bl:O,br:I,tex:{x:o.paddedRect.x+1+j,y:o.paddedRect.y+1+V,w:U-j,h:H-V},writingMode:void 0,glyphOffset:[0,0],sectionIndex:0,pixelOffsetTL:z,pixelOffsetBR:D,minFontScaleX:k/s/u,minFontScaleY:M/s/f,isSDF:r}};if(n&&(o.stretchX||o.stretchY))for(var L=ic(h,v,m),C=ic(p,y,g),P=0;P<L.length-1;P++)for(var I=L[P],O=L[P+1],z=0;z<C.length-1;z++){var D=C[z],R=C[z+1];a.push(E(I,D,O,R))}else a.push(E({fixed:0,stretch:-1},{fixed:0,stretch:-1},{fixed:0,stretch:l+1},{fixed:0,stretch:c+1}));return a}function nc(t,e,r){for(var n=0,i=0,a=t;i<a.length;i+=1){var o=a[i];n+=Math.max(e,Math.min(r,o[1]))-Math.max(e,Math.min(r,o[0]))}return n}function ic(t,e,r){for(var n=[{fixed:-1,stretch:0}],i=0,a=t;i<a.length;i+=1){var o=a[i],s=o[0],l=o[1],c=n[n.length-1];n.push({fixed:s-c.stretch,stretch:c.stretch}),n.push({fixed:s-c.stretch,stretch:c.stretch+(l-s)})}return n.push({fixed:e+1,stretch:r}),n}function ac(t,e,r,n){return t/e*r+n}function oc(t,e,r,n){return t-e*r/n}var sc=function(t,e,r,n,a,o,s,l,c,u){if(this.boxStartIndex=t.length,c){var f=o.top,h=o.bottom,p=o.collisionPadding;p&&(f-=p[1],h+=p[3]);var d=h-f;d>0&&(d=Math.max(10,d),this.circleDiameter=d)}else{var m=o.top*s-l,g=o.bottom*s+l,v=o.left*s-l,y=o.right*s+l,x=o.collisionPadding;if(x&&(v-=x[0]*s,m-=x[1]*s,y+=x[2]*s,g+=x[3]*s),u){var b=new i(v,m),_=new i(y,m),w=new i(v,g),T=new i(y,g),k=u*Math.PI/180;b._rotate(k),_._rotate(k),w._rotate(k),T._rotate(k),v=Math.min(b.x,_.x,w.x,T.x),y=Math.max(b.x,_.x,w.x,T.x),m=Math.min(b.y,_.y,w.y,T.y),g=Math.max(b.y,_.y,w.y,T.y)}t.emplaceBack(e.x,e.y,v,m,y,g,r,n,a)}this.boxEndIndex=t.length},lc=function(t,e){if(void 0===t&&(t=[]),void 0===e&&(e=cc),this.data=t,this.length=this.data.length,this.compare=e,this.length>0)for(var r=(this.length>>1)-1;r>=0;r--)this._down(r)};function cc(t,e){return t<e?-1:t>e?1:0}function uc(t,e,r){void 0===e&&(e=1),void 0===r&&(r=!1);for(var n=1/0,a=1/0,o=-1/0,s=-1/0,l=t[0],c=0;c<l.length;c++){var u=l[c];(!c||u.x<n)&&(n=u.x),(!c||u.y<a)&&(a=u.y),(!c||u.x>o)&&(o=u.x),(!c||u.y>s)&&(s=u.y)}var f=o-n,h=s-a,p=Math.min(f,h),d=p/2,m=new lc([],fc);if(0===p)return new i(n,a);for(var g=n;g<o;g+=p)for(var v=a;v<s;v+=p)m.push(new hc(g+d,v+d,d,t));for(var y=function(t){for(var e=0,r=0,n=0,i=t[0],a=0,o=i.length,s=o-1;a<o;s=a++){var l=i[a],c=i[s],u=l.x*c.y-c.x*l.y;r+=(l.x+c.x)*u,n+=(l.y+c.y)*u,e+=3*u}return new hc(r/e,n/e,0,t)}(t),x=m.length;m.length;){var b=m.pop();(b.d>y.d||!y.d)&&(y=b,r&&console.log("found best %d after %d probes",Math.round(1e4*b.d)/1e4,x)),b.max-y.d<=e||(d=b.h/2,m.push(new hc(b.p.x-d,b.p.y-d,d,t)),m.push(new hc(b.p.x+d,b.p.y-d,d,t)),m.push(new hc(b.p.x-d,b.p.y+d,d,t)),m.push(new hc(b.p.x+d,b.p.y+d,d,t)),x+=4)}return r&&(console.log("num probes: "+x),console.log("best distance: "+y.d)),y.p}function fc(t,e){return e.max-t.max}function hc(t,e,r,n){this.p=new i(t,e),this.h=r,this.d=function(t,e){for(var r=!1,n=1/0,i=0;i<e.length;i++)for(var a=e[i],o=0,s=a.length,l=s-1;o<s;l=o++){var c=a[o],u=a[l];c.y>t.y!=u.y>t.y&&t.x<(u.x-c.x)*(t.y-c.y)/(u.y-c.y)+c.x&&(r=!r),n=Math.min(n,ro(t,c,u))}return(r?1:-1)*Math.sqrt(n)}(this.p,n),this.max=this.d+this.h*Math.SQRT2}lc.prototype.push=function(t){this.data.push(t),this.length++,this._up(this.length-1)},lc.prototype.pop=function(){if(0!==this.length){var t=this.data[0],e=this.data.pop();return this.length--,this.length>0&&(this.data[0]=e,this._down(0)),t}},lc.prototype.peek=function(){return this.data[0]},lc.prototype._up=function(t){for(var e=this.data,r=this.compare,n=e[t];t>0;){var i=t-1>>1,a=e[i];if(r(n,a)>=0)break;e[t]=a,t=i}e[t]=n},lc.prototype._down=function(t){for(var e=this.data,r=this.compare,n=this.length>>1,i=e[t];t<n;){var a=1+(t<<1),o=e[a],s=a+1;if(s<this.length&&r(e[s],o)<0&&(a=s,o=e[s]),r(o,i)>=0)break;e[t]=o,t=a}e[t]=i};var pc=Number.POSITIVE_INFINITY;function dc(t,e){return e[1]!==pc?function(t,e,r){var n=0,i=0;switch(e=Math.abs(e),r=Math.abs(r),t){case"top-right":case"top-left":case"top":i=r-7;break;case"bottom-right":case"bottom-left":case"bottom":i=7-r}switch(t){case"top-right":case"bottom-right":case"right":n=-e;break;case"top-left":case"bottom-left":case"left":n=e}return[n,i]}(t,e[0],e[1]):function(t,e){var r=0,n=0;e<0&&(e=0);var i=e/Math.sqrt(2);switch(t){case"top-right":case"top-left":n=i-7;break;case"bottom-right":case"bottom-left":n=7-i;break;case"bottom":n=7-e;break;case"top":n=e-7}switch(t){case"top-right":case"bottom-right":r=-i;break;case"top-left":case"bottom-left":r=i;break;case"left":r=e;break;case"right":r=-e}return[r,n]}(t,e[0])}function mc(t){switch(t){case"right":case"top-right":case"bottom-right":return"right";case"left":case"top-left":case"bottom-left":return"left"}return"center"}function gc(t,e,r,n,a,o,s,l,c,u,f,h,p,d,m){var g=function(t,e,r,n,a,o,s,l){for(var c=n.layout.get("text-rotate").evaluate(o,{})*Math.PI/180,u=[],f=0,h=e.positionedLines;f<h.length;f+=1)for(var p=h[f],d=0,m=p.positionedGlyphs;d<m.length;d+=1){var g=m[d];if(g.rect){var v=g.rect||{},y=4,x=!0,b=1,_=0,w=(a||l)&&g.vertical,T=g.metrics.advance*g.scale/2;if(l&&e.verticalizable){var k=24*(g.scale-1),A=(24-g.metrics.width*g.scale)/2;_=p.lineOffset/2-(g.imageName?-A:k)}if(g.imageName){var M=s[g.imageName];x=M.sdf,y=1/(b=M.pixelRatio)}var S=a?[g.x+T,g.y]:[0,0],E=a?[0,0]:[g.x+T+r[0],g.y+r[1]-_],L=[0,0];w&&(L=E,E=[0,0]);var C=(g.metrics.left-y)*g.scale-T+E[0],P=(-g.metrics.top-y)*g.scale+E[1],I=C+v.w*g.scale/b,O=P+v.h*g.scale/b,z=new i(C,P),D=new i(I,P),R=new i(C,O),F=new i(I,O);if(w){var B=new i(-T,T- -17),N=-Math.PI/2,j=12-T,U=g.imageName?j:0,V=new i(22-j,-U),H=new(Function.prototype.bind.apply(i,[null].concat(L)));z._rotateAround(N,B)._add(V)._add(H),D._rotateAround(N,B)._add(V)._add(H),R._rotateAround(N,B)._add(V)._add(H),F._rotateAround(N,B)._add(V)._add(H)}if(c){var q=Math.sin(c),G=Math.cos(c),Y=[G,-q,q,G];z._matMult(Y),D._matMult(Y),R._matMult(Y),F._matMult(Y)}var W=new i(0,0),X=new i(0,0);u.push({tl:z,tr:D,bl:R,br:F,tex:v,writingMode:e.writingMode,glyphOffset:S,sectionIndex:g.sectionIndex,isSDF:x,pixelOffsetTL:W,pixelOffsetBR:X,minFontScaleX:0,minFontScaleY:0})}}return u}(0,r,l,a,o,s,n,t.allowVerticalPlacement),v=t.textSizeData,y=null;"source"===v.kind?(y=[128*a.layout.get("text-size").evaluate(s,{})])[0]>32640&&_(t.layerIds[0]+': Value for "text-size" is >= 255. Reduce your "text-size".'):"composite"===v.kind&&((y=[128*d.compositeTextSizes[0].evaluate(s,{},m),128*d.compositeTextSizes[1].evaluate(s,{},m)])[0]>32640||y[1]>32640)&&_(t.layerIds[0]+': Value for "text-size" is >= 255. Reduce your "text-size".'),t.addSymbols(t.text,g,y,l,o,s,u,e,c.lineStartIndex,c.lineLength,p,m);for(var x=0,b=f;x<b.length;x+=1){h[b[x]]=t.text.placedSymbolArray.length-1}return 4*g.length}function vc(t){for(var e in t)return t[e];return null}function yc(t,e,r,n){var i=t.compareText;if(e in i){for(var a=i[e],o=a.length-1;o>=0;o--)if(n.dist(a[o])<r)return!0}else i[e]=[];return i[e].push(n),!1}var xc=Ls.VectorTileFeature.types,bc=[{name:"a_fade_opacity",components:1,type:"Uint8",offset:0}];function _c(t,e,r,n,i,a,o,s,l,c,u,f,h){var p=s?Math.min(32640,Math.round(s[0])):0,d=s?Math.min(32640,Math.round(s[1])):0;t.emplaceBack(e,r,Math.round(32*n),Math.round(32*i),a,o,(p<<1)+(l?1:0),d,16*c,16*u,256*f,256*h)}function wc(t,e,r){t.emplaceBack(e.x,e.y,r),t.emplaceBack(e.x,e.y,r),t.emplaceBack(e.x,e.y,r),t.emplaceBack(e.x,e.y,r)}function Tc(t){for(var e=0,r=t.sections;e<r.length;e+=1){if($n(r[e].text))return!0}return!1}var kc=function(t){this.layoutVertexArray=new Ni,this.indexArray=new Yi,this.programConfigurations=t,this.segments=new pa,this.dynamicLayoutVertexArray=new ji,this.opacityVertexArray=new Ui,this.placedSymbolArray=new aa};kc.prototype.isEmpty=function(){return 0===this.layoutVertexArray.length&&0===this.indexArray.length&&0===this.dynamicLayoutVertexArray.length&&0===this.opacityVertexArray.length},kc.prototype.upload=function(t,e,r,n){this.isEmpty()||(r&&(this.layoutVertexBuffer=t.createVertexBuffer(this.layoutVertexArray,Js.members),this.indexBuffer=t.createIndexBuffer(this.indexArray,e),this.dynamicLayoutVertexBuffer=t.createVertexBuffer(this.dynamicLayoutVertexArray,Ks.members,!0),this.opacityVertexBuffer=t.createVertexBuffer(this.opacityVertexArray,bc,!0),this.opacityVertexBuffer.itemSize=1),(r||n)&&this.programConfigurations.upload(t))},kc.prototype.destroy=function(){this.layoutVertexBuffer&&(this.layoutVertexBuffer.destroy(),this.indexBuffer.destroy(),this.programConfigurations.destroy(),this.segments.destroy(),this.dynamicLayoutVertexBuffer.destroy(),this.opacityVertexBuffer.destroy())},Nn("SymbolBuffers",kc);var Ac=function(t,e,r){this.layoutVertexArray=new t,this.layoutAttributes=e,this.indexArray=new r,this.segments=new pa,this.collisionVertexArray=new Gi};Ac.prototype.upload=function(t){this.layoutVertexBuffer=t.createVertexBuffer(this.layoutVertexArray,this.layoutAttributes),this.indexBuffer=t.createIndexBuffer(this.indexArray),this.collisionVertexBuffer=t.createVertexBuffer(this.collisionVertexArray,Qs.members,!0)},Ac.prototype.destroy=function(){this.layoutVertexBuffer&&(this.layoutVertexBuffer.destroy(),this.indexBuffer.destroy(),this.segments.destroy(),this.collisionVertexBuffer.destroy())},Nn("CollisionBuffers",Ac);var Mc=function(t){this.collisionBoxArray=t.collisionBoxArray,this.zoom=t.zoom,this.overscaling=t.overscaling,this.layers=t.layers,this.layerIds=this.layers.map((function(t){return t.id})),this.index=t.index,this.pixelRatio=t.pixelRatio,this.sourceLayerIndex=t.sourceLayerIndex,this.hasPattern=!1,this.hasRTLText=!1,this.sortKeyRanges=[],this.collisionCircleArray=[],this.placementInvProjMatrix=ho([]),this.placementViewportMatrix=ho([]);var e=this.layers[0]._unevaluatedLayout._values;this.textSizeData=Gl(this.zoom,e["text-size"]),this.iconSizeData=Gl(this.zoom,e["icon-size"]);var r=this.layers[0].layout,n=r.get("symbol-sort-key"),i=r.get("symbol-z-order");this.sortFeaturesByKey="viewport-y"!==i&&void 0!==n.constantOr(1);var a="viewport-y"===i||"auto"===i&&!this.sortFeaturesByKey;this.sortFeaturesByY=a&&(r.get("text-allow-overlap")||r.get("icon-allow-overlap")||r.get("text-ignore-placement")||r.get("icon-ignore-placement")),"point"===r.get("symbol-placement")&&(this.writingModes=r.get("text-writing-mode").map((function(t){return Cl[t]}))),this.stateDependentLayerIds=this.layers.filter((function(t){return t.isStateDependent()})).map((function(t){return t.id})),this.sourceID=t.sourceID};Mc.prototype.createArrays=function(){this.text=new kc(new Ua(Js.members,this.layers,this.zoom,(function(t){return/^text/.test(t)}))),this.icon=new kc(new Ua(Js.members,this.layers,this.zoom,(function(t){return/^icon/.test(t)}))),this.glyphOffsetArray=new la,this.lineVertexArray=new ca,this.symbolInstances=new sa},Mc.prototype.calculateGlyphDependencies=function(t,e,r,n,i){for(var a=0;a<t.length;a++)if(e[t.charCodeAt(a)]=!0,(r||n)&&i){var o=rl[t.charAt(a)];o&&(e[o.charCodeAt(0)]=!0)}},Mc.prototype.populate=function(t,e,r){var n=this.layers[0],i=n.layout,a=i.get("text-font"),o=i.get("text-field"),s=i.get("icon-image"),l=("constant"!==o.value.kind||o.value.value instanceof ne&&!o.value.value.isEmpty()||o.value.value.toString().length>0)&&("constant"!==a.value.kind||a.value.value.length>0),c="constant"!==s.value.kind||!!s.value.value||Object.keys(s.parameters).length>0,u=i.get("symbol-sort-key");if(this.features=[],l||c){for(var f=e.iconDependencies,h=e.glyphDependencies,p=e.availableImages,d=new pi(this.zoom),m=0,g=t;m<g.length;m+=1){var v=g[m],y=v.feature,x=v.id,b=v.index,_=v.sourceLayerIndex,w=n._featureFilter.needGeometry,T={type:y.type,id:x,properties:y.properties,geometry:w?Ya(y):[]};if(n._featureFilter.filter(d,T,r)){w||(T.geometry=Ya(y));var k=void 0;if(l){var A=n.getValueAndResolveTokens("text-field",T,r,p),M=ne.factory(A);Tc(M)&&(this.hasRTLText=!0),(!this.hasRTLText||"unavailable"===ui()||this.hasRTLText&&hi.isParsed())&&(k=el(M,n,T))}var S=void 0;if(c){var E=n.getValueAndResolveTokens("icon-image",T,r,p);S=E instanceof ie?E:ie.fromString(E)}if(k||S){var L=this.sortFeaturesByKey?u.evaluate(T,{},r):void 0,C={id:x,text:k,icon:S,index:b,sourceLayerIndex:_,geometry:Ya(y),properties:y.properties,type:xc[y.type],sortKey:L};if(this.features.push(C),S&&(f[S.name]=!0),k){var P=a.evaluate(T,{},r).join(","),I="map"===i.get("text-rotation-alignment")&&"point"!==i.get("symbol-placement");this.allowVerticalPlacement=this.writingModes&&this.writingModes.indexOf(Cl.vertical)>=0;for(var O=0,z=k.sections;O<z.length;O+=1){var D=z[O];if(D.image)f[D.image.name]=!0;else{var R=Wn(k.toString()),F=D.fontStack||P,B=h[F]=h[F]||{};this.calculateGlyphDependencies(D.text,B,I,this.allowVerticalPlacement,R)}}}}}}"line"===i.get("symbol-placement")&&(this.features=function(t){var e={},r={},n=[],i=0;function a(e){n.push(t[e]),i++}function o(t,e,i){var a=r[t];return delete r[t],r[e]=a,n[a].geometry[0].pop(),n[a].geometry[0]=n[a].geometry[0].concat(i[0]),a}function s(t,r,i){var a=e[r];return delete e[r],e[t]=a,n[a].geometry[0].shift(),n[a].geometry[0]=i[0].concat(n[a].geometry[0]),a}function l(t,e,r){var n=r?e[0][e[0].length-1]:e[0][0];return t+":"+n.x+":"+n.y}for(var c=0;c<t.length;c++){var u=t[c],f=u.geometry,h=u.text?u.text.toString():null;if(h){var p=l(h,f),d=l(h,f,!0);if(p in r&&d in e&&r[p]!==e[d]){var m=s(p,d,f),g=o(p,d,n[m].geometry);delete e[p],delete r[d],r[l(h,n[g].geometry,!0)]=g,n[m].geometry=null}else p in r?o(p,d,f):d in e?s(p,d,f):(a(c),e[p]=i-1,r[d]=i-1)}else a(c)}return n.filter((function(t){return t.geometry}))}(this.features)),this.sortFeaturesByKey&&this.features.sort((function(t,e){return t.sortKey-e.sortKey}))}},Mc.prototype.update=function(t,e,r){this.stateDependentLayers.length&&(this.text.programConfigurations.updatePaintArrays(t,e,this.layers,r),this.icon.programConfigurations.updatePaintArrays(t,e,this.layers,r))},Mc.prototype.isEmpty=function(){return 0===this.symbolInstances.length&&!this.hasRTLText},Mc.prototype.uploadPending=function(){return!this.uploaded||this.text.programConfigurations.needsUpload||this.icon.programConfigurations.needsUpload},Mc.prototype.upload=function(t){!this.uploaded&&this.hasDebugData()&&(this.textCollisionBox.upload(t),this.iconCollisionBox.upload(t)),this.text.upload(t,this.sortFeaturesByY,!this.uploaded,this.text.programConfigurations.needsUpload),this.icon.upload(t,this.sortFeaturesByY,!this.uploaded,this.icon.programConfigurations.needsUpload),this.uploaded=!0},Mc.prototype.destroyDebugData=function(){this.textCollisionBox.destroy(),this.iconCollisionBox.destroy()},Mc.prototype.destroy=function(){this.text.destroy(),this.icon.destroy(),this.hasDebugData()&&this.destroyDebugData()},Mc.prototype.addToLineVertexArray=function(t,e){var r=this.lineVertexArray.length;if(void 0!==t.segment){for(var n=t.dist(e[t.segment+1]),i=t.dist(e[t.segment]),a={},o=t.segment+1;o<e.length;o++)a[o]={x:e[o].x,y:e[o].y,tileUnitDistanceFromAnchor:n},o<e.length-1&&(n+=e[o+1].dist(e[o]));for(var s=t.segment||0;s>=0;s--)a[s]={x:e[s].x,y:e[s].y,tileUnitDistanceFromAnchor:i},s>0&&(i+=e[s-1].dist(e[s]));for(var l=0;l<e.length;l++){var c=a[l];this.lineVertexArray.emplaceBack(c.x,c.y,c.tileUnitDistanceFromAnchor)}}return{lineStartIndex:r,lineLength:this.lineVertexArray.length-r}},Mc.prototype.addSymbols=function(t,e,r,n,i,a,o,s,l,c,u,f){for(var h=t.indexArray,p=t.layoutVertexArray,d=t.segments.prepareSegment(4*e.length,p,h,a.sortKey),m=this.glyphOffsetArray.length,g=d.vertexLength,v=this.allowVerticalPlacement&&o===Cl.vertical?Math.PI/2:0,y=a.text&&a.text.sections,x=0;x<e.length;x++){var b=e[x],_=b.tl,w=b.tr,T=b.bl,k=b.br,A=b.tex,M=b.pixelOffsetTL,S=b.pixelOffsetBR,E=b.minFontScaleX,L=b.minFontScaleY,C=b.glyphOffset,P=b.isSDF,I=b.sectionIndex,O=d.vertexLength,z=C[1];_c(p,s.x,s.y,_.x,z+_.y,A.x,A.y,r,P,M.x,M.y,E,L),_c(p,s.x,s.y,w.x,z+w.y,A.x+A.w,A.y,r,P,S.x,M.y,E,L),_c(p,s.x,s.y,T.x,z+T.y,A.x,A.y+A.h,r,P,M.x,S.y,E,L),_c(p,s.x,s.y,k.x,z+k.y,A.x+A.w,A.y+A.h,r,P,S.x,S.y,E,L),wc(t.dynamicLayoutVertexArray,s,v),h.emplaceBack(O,O+1,O+2),h.emplaceBack(O+1,O+2,O+3),d.vertexLength+=4,d.primitiveLength+=2,this.glyphOffsetArray.emplaceBack(C[0]),x!==e.length-1&&I===e[x+1].sectionIndex||t.programConfigurations.populatePaintArrays(p.length,a,a.index,{},f,y&&y[I])}t.placedSymbolArray.emplaceBack(s.x,s.y,m,this.glyphOffsetArray.length-m,g,l,c,s.segment,r?r[0]:0,r?r[1]:0,n[0],n[1],o,0,!1,0,u)},Mc.prototype._addCollisionDebugVertex=function(t,e,r,n,i,a){return e.emplaceBack(0,0),t.emplaceBack(r.x,r.y,n,i,Math.round(a.x),Math.round(a.y))},Mc.prototype.addCollisionDebugVertices=function(t,e,r,n,a,o,s){var l=a.segments.prepareSegment(4,a.layoutVertexArray,a.indexArray),c=l.vertexLength,u=a.layoutVertexArray,f=a.collisionVertexArray,h=s.anchorX,p=s.anchorY;this._addCollisionDebugVertex(u,f,o,h,p,new i(t,e)),this._addCollisionDebugVertex(u,f,o,h,p,new i(r,e)),this._addCollisionDebugVertex(u,f,o,h,p,new i(r,n)),this._addCollisionDebugVertex(u,f,o,h,p,new i(t,n)),l.vertexLength+=4;var d=a.indexArray;d.emplaceBack(c,c+1),d.emplaceBack(c+1,c+2),d.emplaceBack(c+2,c+3),d.emplaceBack(c+3,c),l.primitiveLength+=4},Mc.prototype.addDebugCollisionBoxes=function(t,e,r,n){for(var i=t;i<e;i++){var a=this.collisionBoxArray.get(i),o=a.x1,s=a.y1,l=a.x2,c=a.y2;this.addCollisionDebugVertices(o,s,l,c,n?this.textCollisionBox:this.iconCollisionBox,a.anchorPoint,r)}},Mc.prototype.generateCollisionDebugBuffers=function(){this.hasDebugData()&&this.destroyDebugData(),this.textCollisionBox=new Ac(Hi,$s.members,Qi),this.iconCollisionBox=new Ac(Hi,$s.members,Qi);for(var t=0;t<this.symbolInstances.length;t++){var e=this.symbolInstances.get(t);this.addDebugCollisionBoxes(e.textBoxStartIndex,e.textBoxEndIndex,e,!0),this.addDebugCollisionBoxes(e.verticalTextBoxStartIndex,e.verticalTextBoxEndIndex,e,!0),this.addDebugCollisionBoxes(e.iconBoxStartIndex,e.iconBoxEndIndex,e,!1),this.addDebugCollisionBoxes(e.verticalIconBoxStartIndex,e.verticalIconBoxEndIndex,e,!1)}},Mc.prototype._deserializeCollisionBoxesForSymbol=function(t,e,r,n,i,a,o,s,l){for(var c={},u=e;u<r;u++){var f=t.get(u);c.textBox={x1:f.x1,y1:f.y1,x2:f.x2,y2:f.y2,anchorPointX:f.anchorPointX,anchorPointY:f.anchorPointY},c.textFeatureIndex=f.featureIndex;break}for(var h=n;h<i;h++){var p=t.get(h);c.verticalTextBox={x1:p.x1,y1:p.y1,x2:p.x2,y2:p.y2,anchorPointX:p.anchorPointX,anchorPointY:p.anchorPointY},c.verticalTextFeatureIndex=p.featureIndex;break}for(var d=a;d<o;d++){var m=t.get(d);c.iconBox={x1:m.x1,y1:m.y1,x2:m.x2,y2:m.y2,anchorPointX:m.anchorPointX,anchorPointY:m.anchorPointY},c.iconFeatureIndex=m.featureIndex;break}for(var g=s;g<l;g++){var v=t.get(g);c.verticalIconBox={x1:v.x1,y1:v.y1,x2:v.x2,y2:v.y2,anchorPointX:v.anchorPointX,anchorPointY:v.anchorPointY},c.verticalIconFeatureIndex=v.featureIndex;break}return c},Mc.prototype.deserializeCollisionBoxes=function(t){this.collisionArrays=[];for(var e=0;e<this.symbolInstances.length;e++){var r=this.symbolInstances.get(e);this.collisionArrays.push(this._deserializeCollisionBoxesForSymbol(t,r.textBoxStartIndex,r.textBoxEndIndex,r.verticalTextBoxStartIndex,r.verticalTextBoxEndIndex,r.iconBoxStartIndex,r.iconBoxEndIndex,r.verticalIconBoxStartIndex,r.verticalIconBoxEndIndex))}},Mc.prototype.hasTextData=function(){return this.text.segments.get().length>0},Mc.prototype.hasIconData=function(){return this.icon.segments.get().length>0},Mc.prototype.hasDebugData=function(){return this.textCollisionBox&&this.iconCollisionBox},Mc.prototype.hasTextCollisionBoxData=function(){return this.hasDebugData()&&this.textCollisionBox.segments.get().length>0},Mc.prototype.hasIconCollisionBoxData=function(){return this.hasDebugData()&&this.iconCollisionBox.segments.get().length>0},Mc.prototype.addIndicesForPlacedSymbol=function(t,e){for(var r=t.placedSymbolArray.get(e),n=r.vertexStartIndex+4*r.numGlyphs,i=r.vertexStartIndex;i<n;i+=4)t.indexArray.emplaceBack(i,i+1,i+2),t.indexArray.emplaceBack(i+1,i+2,i+3)},Mc.prototype.getSortedSymbolIndexes=function(t){if(this.sortedAngle===t&&void 0!==this.symbolInstanceIndexes)return this.symbolInstanceIndexes;for(var e=Math.sin(t),r=Math.cos(t),n=[],i=[],a=[],o=0;o<this.symbolInstances.length;++o){a.push(o);var s=this.symbolInstances.get(o);n.push(0|Math.round(e*s.anchorX+r*s.anchorY)),i.push(s.featureIndex)}return a.sort((function(t,e){return n[t]-n[e]||i[e]-i[t]})),a},Mc.prototype.addToSortKeyRanges=function(t,e){var r=this.sortKeyRanges[this.sortKeyRanges.length-1];r&&r.sortKey===e?r.symbolInstanceEnd=t+1:this.sortKeyRanges.push({sortKey:e,symbolInstanceStart:t,symbolInstanceEnd:t+1})},Mc.prototype.sortFeatures=function(t){var e=this;if(this.sortFeaturesByY&&this.sortedAngle!==t&&!(this.text.segments.get().length>1||this.icon.segments.get().length>1)){this.symbolInstanceIndexes=this.getSortedSymbolIndexes(t),this.sortedAngle=t,this.text.indexArray.clear(),this.icon.indexArray.clear(),this.featureSortOrder=[];for(var r=0,n=this.symbolInstanceIndexes;r<n.length;r+=1){var i=n[r],a=this.symbolInstances.get(i);this.featureSortOrder.push(a.featureIndex),[a.rightJustifiedTextSymbolIndex,a.centerJustifiedTextSymbolIndex,a.leftJustifiedTextSymbolIndex].forEach((function(t,r,n){t>=0&&n.indexOf(t)===r&&e.addIndicesForPlacedSymbol(e.text,t)})),a.verticalPlacedTextSymbolIndex>=0&&this.addIndicesForPlacedSymbol(this.text,a.verticalPlacedTextSymbolIndex),a.placedIconSymbolIndex>=0&&this.addIndicesForPlacedSymbol(this.icon,a.placedIconSymbolIndex),a.verticalPlacedIconSymbolIndex>=0&&this.addIndicesForPlacedSymbol(this.icon,a.verticalPlacedIconSymbolIndex)}this.text.indexBuffer&&this.text.indexBuffer.updateData(this.text.indexArray),this.icon.indexBuffer&&this.icon.indexBuffer.updateData(this.icon.indexArray)}},Nn("SymbolBucket",Mc,{omit:["layers","collisionBoxArray","features","compareText"]}),Mc.MAX_GLYPHS=65535,Mc.addDynamicAttributes=wc;var Sc=new Si({"symbol-placement":new wi(Lt.layout_symbol["symbol-placement"]),"symbol-spacing":new wi(Lt.layout_symbol["symbol-spacing"]),"symbol-avoid-edges":new wi(Lt.layout_symbol["symbol-avoid-edges"]),"symbol-sort-key":new Ti(Lt.layout_symbol["symbol-sort-key"]),"symbol-z-order":new wi(Lt.layout_symbol["symbol-z-order"]),"icon-allow-overlap":new wi(Lt.layout_symbol["icon-allow-overlap"]),"icon-ignore-placement":new wi(Lt.layout_symbol["icon-ignore-placement"]),"icon-optional":new wi(Lt.layout_symbol["icon-optional"]),"icon-rotation-alignment":new wi(Lt.layout_symbol["icon-rotation-alignment"]),"icon-size":new Ti(Lt.layout_symbol["icon-size"]),"icon-text-fit":new wi(Lt.layout_symbol["icon-text-fit"]),"icon-text-fit-padding":new wi(Lt.layout_symbol["icon-text-fit-padding"]),"icon-image":new Ti(Lt.layout_symbol["icon-image"]),"icon-rotate":new Ti(Lt.layout_symbol["icon-rotate"]),"icon-padding":new wi(Lt.layout_symbol["icon-padding"]),"icon-keep-upright":new wi(Lt.layout_symbol["icon-keep-upright"]),"icon-offset":new Ti(Lt.layout_symbol["icon-offset"]),"icon-anchor":new Ti(Lt.layout_symbol["icon-anchor"]),"icon-pitch-alignment":new wi(Lt.layout_symbol["icon-pitch-alignment"]),"text-pitch-alignment":new wi(Lt.layout_symbol["text-pitch-alignment"]),"text-rotation-alignment":new wi(Lt.layout_symbol["text-rotation-alignment"]),"text-field":new Ti(Lt.layout_symbol["text-field"]),"text-font":new Ti(Lt.layout_symbol["text-font"]),"text-size":new Ti(Lt.layout_symbol["text-size"]),"text-max-width":new Ti(Lt.layout_symbol["text-max-width"]),"text-line-height":new wi(Lt.layout_symbol["text-line-height"]),"text-letter-spacing":new Ti(Lt.layout_symbol["text-letter-spacing"]),"text-justify":new Ti(Lt.layout_symbol["text-justify"]),"text-radial-offset":new Ti(Lt.layout_symbol["text-radial-offset"]),"text-variable-anchor":new wi(Lt.layout_symbol["text-variable-anchor"]),"text-anchor":new Ti(Lt.layout_symbol["text-anchor"]),"text-max-angle":new wi(Lt.layout_symbol["text-max-angle"]),"text-writing-mode":new wi(Lt.layout_symbol["text-writing-mode"]),"text-rotate":new Ti(Lt.layout_symbol["text-rotate"]),"text-padding":new wi(Lt.layout_symbol["text-padding"]),"text-keep-upright":new wi(Lt.layout_symbol["text-keep-upright"]),"text-transform":new Ti(Lt.layout_symbol["text-transform"]),"text-offset":new Ti(Lt.layout_symbol["text-offset"]),"text-allow-overlap":new wi(Lt.layout_symbol["text-allow-overlap"]),"text-ignore-placement":new wi(Lt.layout_symbol["text-ignore-placement"]),"text-optional":new wi(Lt.layout_symbol["text-optional"])}),Ec={paint:new Si({"icon-opacity":new Ti(Lt.paint_symbol["icon-opacity"]),"icon-color":new Ti(Lt.paint_symbol["icon-color"]),"icon-halo-color":new Ti(Lt.paint_symbol["icon-halo-color"]),"icon-halo-width":new Ti(Lt.paint_symbol["icon-halo-width"]),"icon-halo-blur":new Ti(Lt.paint_symbol["icon-halo-blur"]),"icon-translate":new wi(Lt.paint_symbol["icon-translate"]),"icon-translate-anchor":new wi(Lt.paint_symbol["icon-translate-anchor"]),"text-opacity":new Ti(Lt.paint_symbol["text-opacity"]),"text-color":new Ti(Lt.paint_symbol["text-color"],{runtimeType:Ut,getOverride:function(t){return t.textColor},hasOverride:function(t){return!!t.textColor}}),"text-halo-color":new Ti(Lt.paint_symbol["text-halo-color"]),"text-halo-width":new Ti(Lt.paint_symbol["text-halo-width"]),"text-halo-blur":new Ti(Lt.paint_symbol["text-halo-blur"]),"text-translate":new wi(Lt.paint_symbol["text-translate"]),"text-translate-anchor":new wi(Lt.paint_symbol["text-translate-anchor"])}),layout:Sc},Lc=function(t){this.type=t.property.overrides?t.property.overrides.runtimeType:Ft,this.defaultValue=t};Lc.prototype.evaluate=function(t){if(t.formattedSection){var e=this.defaultValue.property.overrides;if(e&&e.hasOverride(t.formattedSection))return e.getOverride(t.formattedSection)}return t.feature&&t.featureState?this.defaultValue.evaluate(t.feature,t.featureState):this.defaultValue.property.specification.default},Lc.prototype.eachChild=function(t){this.defaultValue.isConstant()||t(this.defaultValue.value._styleExpression.expression)},Lc.prototype.outputDefined=function(){return!1},Lc.prototype.serialize=function(){return null},Nn("FormatSectionOverride",Lc,{omit:["defaultValue"]});var Cc=function(t){function e(e){t.call(this,e,Ec)}return t&&(e.__proto__=t),e.prototype=Object.create(t&&t.prototype),e.prototype.constructor=e,e.prototype.recalculate=function(e,r){if(t.prototype.recalculate.call(this,e,r),"auto"===this.layout.get("icon-rotation-alignment")&&("point"!==this.layout.get("symbol-placement")?this.layout._values["icon-rotation-alignment"]="map":this.layout._values["icon-rotation-alignment"]="viewport"),"auto"===this.layout.get("text-rotation-alignment")&&("point"!==this.layout.get("symbol-placement")?this.layout._values["text-rotation-alignment"]="map":this.layout._values["text-rotation-alignment"]="viewport"),"auto"===this.layout.get("text-pitch-alignment")&&(this.layout._values["text-pitch-alignment"]=this.layout.get("text-rotation-alignment")),"auto"===this.layout.get("icon-pitch-alignment")&&(this.layout._values["icon-pitch-alignment"]=this.layout.get("icon-rotation-alignment")),"point"===this.layout.get("symbol-placement")){var n=this.layout.get("text-writing-mode");if(n){for(var i=[],a=0,o=n;a<o.length;a+=1){var s=o[a];i.indexOf(s)<0&&i.push(s)}this.layout._values["text-writing-mode"]=i}else this.layout._values["text-writing-mode"]=["horizontal"]}this._setPaintOverrides()},e.prototype.getValueAndResolveTokens=function(t,e,r,n){var i=this.layout.get(t).evaluate(e,{},r,n),a=this._unevaluatedLayout._values[t];return a.isDataDriven()||Yr(a.value)||!i?i:function(t,e){return e.replace(/{([^{}]+)}/g,(function(e,r){return r in t?String(t[r]):""}))}(e.properties,i)},e.prototype.createBucket=function(t){return new Mc(t)},e.prototype.queryRadius=function(){return 0},e.prototype.queryIntersectsFeature=function(){return!1},e.prototype._setPaintOverrides=function(){for(var t=0,r=Ec.paint.overridableProperties;t<r.length;t+=1){var n=r[t];if(e.hasPaintOverride(this.layout,n)){var i=this.paint.get(n),a=new Lc(i),o=new Gr(a,i.property.specification),s=null;s="constant"===i.value.kind||"source"===i.value.kind?new Xr("source",o):new Zr("composite",o,i.value.zoomStops,i.value._interpolationType),this.paint._values[n]=new bi(i.property,s,i.parameters)}}},e.prototype._handleOverridablePaintPropertyUpdate=function(t,r,n){return!(!this.layout||r.isDataDriven()||n.isDataDriven())&&e.hasPaintOverride(this.layout,t)},e.hasPaintOverride=function(t,e){var r=t.get("text-field"),n=Ec.paint.properties[e],i=!1,a=function(t){for(var e=0,r=t;e<r.length;e+=1){var a=r[e];if(n.overrides&&n.overrides.hasOverride(a))return void(i=!0)}};if("constant"===r.value.kind&&r.value.value instanceof ne)a(r.value.value.sections);else if("source"===r.value.kind){var o=function(t){if(!i)if(t instanceof ce&&se(t.value)===Gt){var e=t.value;a(e.sections)}else t instanceof pe?a(t.sections):t.eachChild(o)},s=r.value;s._styleExpression&&o(s._styleExpression.expression)}return i},e}(Ei),Pc={paint:new Si({"background-color":new wi(Lt.paint_background["background-color"]),"background-pattern":new Ai(Lt.paint_background["background-pattern"]),"background-opacity":new wi(Lt.paint_background["background-opacity"])})},Ic=function(t){function e(e){t.call(this,e,Pc)}return t&&(e.__proto__=t),e.prototype=Object.create(t&&t.prototype),e.prototype.constructor=e,e}(Ei),Oc={paint:new Si({"raster-opacity":new wi(Lt.paint_raster["raster-opacity"]),"raster-hue-rotate":new wi(Lt.paint_raster["raster-hue-rotate"]),"raster-brightness-min":new wi(Lt.paint_raster["raster-brightness-min"]),"raster-brightness-max":new wi(Lt.paint_raster["raster-brightness-max"]),"raster-saturation":new wi(Lt.paint_raster["raster-saturation"]),"raster-contrast":new wi(Lt.paint_raster["raster-contrast"]),"raster-resampling":new wi(Lt.paint_raster["raster-resampling"]),"raster-fade-duration":new wi(Lt.paint_raster["raster-fade-duration"])})},zc=function(t){function e(e){t.call(this,e,Oc)}return t&&(e.__proto__=t),e.prototype=Object.create(t&&t.prototype),e.prototype.constructor=e,e}(Ei);var Dc=function(t){function e(e){t.call(this,e,{}),this.implementation=e}return t&&(e.__proto__=t),e.prototype=Object.create(t&&t.prototype),e.prototype.constructor=e,e.prototype.is3D=function(){return"3d"===this.implementation.renderingMode},e.prototype.hasOffscreenPass=function(){return void 0!==this.implementation.prerender},e.prototype.recalculate=function(){},e.prototype.updateTransitions=function(){},e.prototype.hasTransition=function(){},e.prototype.serialize=function(){},e.prototype.onAdd=function(t){this.implementation.onAdd&&this.implementation.onAdd(t,t.painter.context.gl)},e.prototype.onRemove=function(t){this.implementation.onRemove&&this.implementation.onRemove(t,t.painter.context.gl)},e}(Ei),Rc={circle:_o,heatmap:Po,hillshade:Oo,fill:xs,"fill-extrusion":Fs,line:Xs,symbol:Cc,background:Ic,raster:zc};var Fc=self.HTMLImageElement,Bc=self.HTMLCanvasElement,Nc=self.HTMLVideoElement,jc=self.ImageData,Uc=self.ImageBitmap,Vc=function(t,e,r,n){this.context=t,this.format=r,this.texture=t.gl.createTexture(),this.update(e,n)};Vc.prototype.update=function(t,e,r){var n=t.width,i=t.height,a=!(this.size&&this.size[0]===n&&this.size[1]===i||r),o=this.context,s=o.gl;if(this.useMipmap=Boolean(e&&e.useMipmap),s.bindTexture(s.TEXTURE_2D,this.texture),o.pixelStoreUnpackFlipY.set(!1),o.pixelStoreUnpack.set(1),o.pixelStoreUnpackPremultiplyAlpha.set(this.format===s.RGBA&&(!e||!1!==e.premultiply)),a)this.size=[n,i],t instanceof Fc||t instanceof Bc||t instanceof Nc||t instanceof jc||Uc&&t instanceof Uc?s.texImage2D(s.TEXTURE_2D,0,this.format,this.format,s.UNSIGNED_BYTE,t):s.texImage2D(s.TEXTURE_2D,0,this.format,n,i,0,this.format,s.UNSIGNED_BYTE,t.data);else{var l=r||{x:0,y:0},c=l.x,u=l.y;t instanceof Fc||t instanceof Bc||t instanceof Nc||t instanceof jc||Uc&&t instanceof Uc?s.texSubImage2D(s.TEXTURE_2D,0,c,u,s.RGBA,s.UNSIGNED_BYTE,t):s.texSubImage2D(s.TEXTURE_2D,0,c,u,n,i,s.RGBA,s.UNSIGNED_BYTE,t.data)}this.useMipmap&&this.isSizePowerOfTwo()&&s.generateMipmap(s.TEXTURE_2D)},Vc.prototype.bind=function(t,e,r){var n=this.context.gl;n.bindTexture(n.TEXTURE_2D,this.texture),r!==n.LINEAR_MIPMAP_NEAREST||this.isSizePowerOfTwo()||(r=n.LINEAR),t!==this.filter&&(n.texParameteri(n.TEXTURE_2D,n.TEXTURE_MAG_FILTER,t),n.texParameteri(n.TEXTURE_2D,n.TEXTURE_MIN_FILTER,r||t),this.filter=t),e!==this.wrap&&(n.texParameteri(n.TEXTURE_2D,n.TEXTURE_WRAP_S,e),n.texParameteri(n.TEXTURE_2D,n.TEXTURE_WRAP_T,e),this.wrap=e)},Vc.prototype.isSizePowerOfTwo=function(){return this.size[0]===this.size[1]&&Math.log(this.size[0])/Math.LN2%1==0},Vc.prototype.destroy=function(){this.context.gl.deleteTexture(this.texture),this.texture=null};var Hc=function(t){var e=this;this._callback=t,this._triggered=!1,"undefined"!=typeof MessageChannel&&(this._channel=new MessageChannel,this._channel.port2.onmessage=function(){e._triggered=!1,e._callback()})};Hc.prototype.trigger=function(){var t=this;this._triggered||(this._triggered=!0,this._channel?this._channel.port1.postMessage(!0):setTimeout((function(){t._triggered=!1,t._callback()}),0))},Hc.prototype.remove=function(){delete this._channel,this._callback=function(){}};var qc=function(t,e,r){this.target=t,this.parent=e,this.mapId=r,this.callbacks={},this.tasks={},this.taskQueue=[],this.cancelCallbacks={},m(["receive","process"],this),this.invoker=new Hc(this.process),this.target.addEventListener("message",this.receive,!1),this.globalScope=k()?t:self};function Gc(t,e,r){var n=2*Math.PI*6378137/256/Math.pow(2,r);return[t*n-2*Math.PI*6378137/2,e*n-2*Math.PI*6378137/2]}qc.prototype.send=function(t,e,r,n,i){var a=this;void 0===i&&(i=!1);var o=Math.round(1e18*Math.random()).toString(36).substring(0,10);r&&(this.callbacks[o]=r);var s=S(this.globalScope)?void 0:[];return this.target.postMessage({id:o,type:t,hasCallback:!!r,targetMapId:n,mustQueue:i,sourceMapId:this.mapId,data:Hn(e,s)},s),{cancel:function(){r&&delete a.callbacks[o],a.target.postMessage({id:o,type:"<cancel>",targetMapId:n,sourceMapId:a.mapId})}}},qc.prototype.receive=function(t){var e=t.data,r=e.id;if(r&&(!e.targetMapId||this.mapId===e.targetMapId))if("<cancel>"===e.type){delete this.tasks[r];var n=this.cancelCallbacks[r];delete this.cancelCallbacks[r],n&&n()}else k()||e.mustQueue?(this.tasks[r]=e,this.taskQueue.push(r),this.invoker.trigger()):this.processTask(r,e)},qc.prototype.process=function(){if(this.taskQueue.length){var t=this.taskQueue.shift(),e=this.tasks[t];delete this.tasks[t],this.taskQueue.length&&this.invoker.trigger(),e&&this.processTask(t,e)}},qc.prototype.processTask=function(t,e){var r=this;if("<response>"===e.type){var n=this.callbacks[t];delete this.callbacks[t],n&&(e.error?n(qn(e.error)):n(null,qn(e.data)))}else{var i=!1,a=S(this.globalScope)?void 0:[],o=e.hasCallback?function(e,n){i=!0,delete r.cancelCallbacks[t],r.target.postMessage({id:t,type:"<response>",sourceMapId:r.mapId,error:e?Hn(e):null,data:Hn(n,a)},a)}:function(t){i=!0},s=null,l=qn(e.data);if(this.parent[e.type])s=this.parent[e.type](e.sourceMapId,l,o);else if(this.parent.getWorkerSource){var c=e.type.split(".");s=this.parent.getWorkerSource(e.sourceMapId,c[0],l.source)[c[1]](l,o)}else o(new Error("Could not find function "+e.type));!i&&s&&s.cancel&&(this.cancelCallbacks[t]=s.cancel)}},qc.prototype.remove=function(){this.invoker.remove(),this.target.removeEventListener("message",this.receive,!1)};var Yc=function(t,e){t&&(e?this.setSouthWest(t).setNorthEast(e):4===t.length?this.setSouthWest([t[0],t[1]]).setNorthEast([t[2],t[3]]):this.setSouthWest(t[0]).setNorthEast(t[1]))};Yc.prototype.setNorthEast=function(t){return this._ne=t instanceof Wc?new Wc(t.lng,t.lat):Wc.convert(t),this},Yc.prototype.setSouthWest=function(t){return this._sw=t instanceof Wc?new Wc(t.lng,t.lat):Wc.convert(t),this},Yc.prototype.extend=function(t){var e,r,n=this._sw,i=this._ne;if(t instanceof Wc)e=t,r=t;else{if(!(t instanceof Yc)){if(Array.isArray(t)){if(4===t.length||t.every(Array.isArray)){var a=t;return this.extend(Yc.convert(a))}var o=t;return this.extend(Wc.convert(o))}return this}if(e=t._sw,r=t._ne,!e||!r)return this}return n||i?(n.lng=Math.min(e.lng,n.lng),n.lat=Math.min(e.lat,n.lat),i.lng=Math.max(r.lng,i.lng),i.lat=Math.max(r.lat,i.lat)):(this._sw=new Wc(e.lng,e.lat),this._ne=new Wc(r.lng,r.lat)),this},Yc.prototype.getCenter=function(){return new Wc((this._sw.lng+this._ne.lng)/2,(this._sw.lat+this._ne.lat)/2)},Yc.prototype.getSouthWest=function(){return this._sw},Yc.prototype.getNorthEast=function(){return this._ne},Yc.prototype.getNorthWest=function(){return new Wc(this.getWest(),this.getNorth())},Yc.prototype.getSouthEast=function(){return new Wc(this.getEast(),this.getSouth())},Yc.prototype.getWest=function(){return this._sw.lng},Yc.prototype.getSouth=function(){return this._sw.lat},Yc.prototype.getEast=function(){return this._ne.lng},Yc.prototype.getNorth=function(){return this._ne.lat},Yc.prototype.toArray=function(){return[this._sw.toArray(),this._ne.toArray()]},Yc.prototype.toString=function(){return"LngLatBounds("+this._sw.toString()+", "+this._ne.toString()+")"},Yc.prototype.isEmpty=function(){return!(this._sw&&this._ne)},Yc.prototype.contains=function(t){var e=Wc.convert(t),r=e.lng,n=e.lat,i=this._sw.lat<=n&&n<=this._ne.lat,a=this._sw.lng<=r&&r<=this._ne.lng;return this._sw.lng>this._ne.lng&&(a=this._sw.lng>=r&&r>=this._ne.lng),i&&a},Yc.convert=function(t){return!t||t instanceof Yc?t:new Yc(t)};var Wc=function(t,e){if(isNaN(t)||isNaN(e))throw new Error("Invalid LngLat object: ("+t+", "+e+")");if(this.lng=+t,this.lat=+e,this.lat>90||this.lat<-90)throw new Error("Invalid LngLat latitude value: must be between -90 and 90")};Wc.prototype.wrap=function(){return new Wc(c(this.lng,-180,180),this.lat)},Wc.prototype.toArray=function(){return[this.lng,this.lat]},Wc.prototype.toString=function(){return"LngLat("+this.lng+", "+this.lat+")"},Wc.prototype.distanceTo=function(t){var e=Math.PI/180,r=this.lat*e,n=t.lat*e,i=Math.sin(r)*Math.sin(n)+Math.cos(r)*Math.cos(n)*Math.cos((t.lng-this.lng)*e);return 6371008.8*Math.acos(Math.min(i,1))},Wc.prototype.toBounds=function(t){void 0===t&&(t=0);var e=360*t/40075017,r=e/Math.cos(Math.PI/180*this.lat);return new Yc(new Wc(this.lng-r,this.lat-e),new Wc(this.lng+r,this.lat+e))},Wc.convert=function(t){if(t instanceof Wc)return t;if(Array.isArray(t)&&(2===t.length||3===t.length))return new Wc(Number(t[0]),Number(t[1]));if(!Array.isArray(t)&&"object"==typeof t&&null!==t)return new Wc(Number("lng"in t?t.lng:t.lon),Number(t.lat));throw new Error("`LngLatLike` argument must be specified as a LngLat instance, an object {lng: <lng>, lat: <lat>}, an object {lon: <lng>, lat: <lat>}, or an array of [<lng>, <lat>]")};var Xc=2*Math.PI*6371008.8;function Zc(t){return Xc*Math.cos(t*Math.PI/180)}function Jc(t){return(180+t)/360}function Kc(t){return(180-180/Math.PI*Math.log(Math.tan(Math.PI/4+t*Math.PI/360)))/360}function Qc(t,e){return t/Zc(e)}function $c(t){var e=180-360*t;return 360/Math.PI*Math.atan(Math.exp(e*Math.PI/180))-90}var tu=function(t,e,r){void 0===r&&(r=0),this.x=+t,this.y=+e,this.z=+r};tu.fromLngLat=function(t,e){void 0===e&&(e=0);var r=Wc.convert(t);return new tu(Jc(r.lng),Kc(r.lat),Qc(e,r.lat))},tu.prototype.toLngLat=function(){return new Wc(360*this.x-180,$c(this.y))},tu.prototype.toAltitude=function(){return t=this.z,e=this.y,t*Zc($c(e));var t,e},tu.prototype.meterInMercatorCoordinateUnits=function(){return 1/Xc*(t=$c(this.y),1/Math.cos(t*Math.PI/180));var t};var eu=function(t,e,r){this.z=t,this.x=e,this.y=r,this.key=iu(0,t,t,e,r)};eu.prototype.equals=function(t){return this.z===t.z&&this.x===t.x&&this.y===t.y},eu.prototype.url=function(t,e){var r,n,i,a,o,s=(r=this.x,n=this.y,i=this.z,a=Gc(256*r,256*(n=Math.pow(2,i)-n-1),i),o=Gc(256*(r+1),256*(n+1),i),a[0]+","+a[1]+","+o[0]+","+o[1]),l=function(t,e,r){for(var n,i="",a=t;a>0;a--)i+=(e&(n=1<<a-1)?1:0)+(r&n?2:0);return i}(this.z,this.x,this.y);return t[(this.x+this.y)%t.length].replace("{prefix}",(this.x%16).toString(16)+(this.y%16).toString(16)).replace("{z}",String(this.z)).replace("{x}",String(this.x)).replace("{y}",String("tms"===e?Math.pow(2,this.z)-this.y-1:this.y)).replace("{quadkey}",l).replace("{bbox-epsg-3857}",s)},eu.prototype.getTilePoint=function(t){var e=Math.pow(2,this.z);return new i(8192*(t.x*e-this.x),8192*(t.y*e-this.y))},eu.prototype.toString=function(){return this.z+"/"+this.x+"/"+this.y};var ru=function(t,e){this.wrap=t,this.canonical=e,this.key=iu(t,e.z,e.z,e.x,e.y)},nu=function(t,e,r,n,i){this.overscaledZ=t,this.wrap=e,this.canonical=new eu(r,+n,+i),this.key=iu(e,t,r,n,i)};function iu(t,e,r,n,i){(t*=2)<0&&(t=-1*t-1);var a=1<<r;return(a*a*t+a*i+n).toString(36)+r.toString(36)+e.toString(36)}nu.prototype.equals=function(t){return this.overscaledZ===t.overscaledZ&&this.wrap===t.wrap&&this.canonical.equals(t.canonical)},nu.prototype.scaledTo=function(t){var e=this.canonical.z-t;return t>this.canonical.z?new nu(t,this.wrap,this.canonical.z,this.canonical.x,this.canonical.y):new nu(t,this.wrap,t,this.canonical.x>>e,this.canonical.y>>e)},nu.prototype.calculateScaledKey=function(t,e){var r=this.canonical.z-t;return t>this.canonical.z?iu(this.wrap*+e,t,this.canonical.z,this.canonical.x,this.canonical.y):iu(this.wrap*+e,t,t,this.canonical.x>>r,this.canonical.y>>r)},nu.prototype.isChildOf=function(t){if(t.wrap!==this.wrap)return!1;var e=this.canonical.z-t.canonical.z;return 0===t.overscaledZ||t.overscaledZ<this.overscaledZ&&t.canonical.x===this.canonical.x>>e&&t.canonical.y===this.canonical.y>>e},nu.prototype.children=function(t){if(this.overscaledZ>=t)return[new nu(this.overscaledZ+1,this.wrap,this.canonical.z,this.canonical.x,this.canonical.y)];var e=this.canonical.z+1,r=2*this.canonical.x,n=2*this.canonical.y;return[new nu(e,this.wrap,e,r,n),new nu(e,this.wrap,e,r+1,n),new nu(e,this.wrap,e,r,n+1),new nu(e,this.wrap,e,r+1,n+1)]},nu.prototype.isLessThan=function(t){return this.wrap<t.wrap||!(this.wrap>t.wrap)&&(this.overscaledZ<t.overscaledZ||!(this.overscaledZ>t.overscaledZ)&&(this.canonical.x<t.canonical.x||!(this.canonical.x>t.canonical.x)&&this.canonical.y<t.canonical.y))},nu.prototype.wrapped=function(){return new nu(this.overscaledZ,0,this.canonical.z,this.canonical.x,this.canonical.y)},nu.prototype.unwrapTo=function(t){return new nu(this.overscaledZ,t,this.canonical.z,this.canonical.x,this.canonical.y)},nu.prototype.overscaleFactor=function(){return Math.pow(2,this.overscaledZ-this.canonical.z)},nu.prototype.toUnwrapped=function(){return new ru(this.wrap,this.canonical)},nu.prototype.toString=function(){return this.overscaledZ+"/"+this.canonical.x+"/"+this.canonical.y},nu.prototype.getTilePoint=function(t){return this.canonical.getTilePoint(new tu(t.x-this.wrap,t.y))},Nn("CanonicalTileID",eu),Nn("OverscaledTileID",nu,{omit:["posMatrix"]});var au=function(t,e,r){if(this.uid=t,e.height!==e.width)throw new RangeError("DEM tiles must be square");if(r&&"mapbox"!==r&&"terrarium"!==r)return _('"'+r+'" is not a valid encoding type. Valid types include "mapbox" and "terrarium".');this.stride=e.height;var n=this.dim=e.height-2;this.data=new Uint32Array(e.data.buffer),this.encoding=r||"mapbox";for(var i=0;i<n;i++)this.data[this._idx(-1,i)]=this.data[this._idx(0,i)],this.data[this._idx(n,i)]=this.data[this._idx(n-1,i)],this.data[this._idx(i,-1)]=this.data[this._idx(i,0)],this.data[this._idx(i,n)]=this.data[this._idx(i,n-1)];this.data[this._idx(-1,-1)]=this.data[this._idx(0,0)],this.data[this._idx(n,-1)]=this.data[this._idx(n-1,0)],this.data[this._idx(-1,n)]=this.data[this._idx(0,n-1)],this.data[this._idx(n,n)]=this.data[this._idx(n-1,n-1)]};au.prototype.get=function(t,e){var r=new Uint8Array(this.data.buffer),n=4*this._idx(t,e);return("terrarium"===this.encoding?this._unpackTerrarium:this._unpackMapbox)(r[n],r[n+1],r[n+2])},au.prototype.getUnpackVector=function(){return"terrarium"===this.encoding?[256,1,1/256,32768]:[6553.6,25.6,.1,1e4]},au.prototype._idx=function(t,e){if(t<-1||t>=this.dim+1||e<-1||e>=this.dim+1)throw new RangeError("out of range source coordinates for DEM data");return(e+1)*this.stride+(t+1)},au.prototype._unpackMapbox=function(t,e,r){return(256*t*256+256*e+r)/10-1e4},au.prototype._unpackTerrarium=function(t,e,r){return 256*t+e+r/256-32768},au.prototype.getPixels=function(){return new Eo({width:this.stride,height:this.stride},new Uint8Array(this.data.buffer))},au.prototype.backfillBorder=function(t,e,r){if(this.dim!==t.dim)throw new Error("dem dimension mismatch");var n=e*this.dim,i=e*this.dim+this.dim,a=r*this.dim,o=r*this.dim+this.dim;switch(e){case-1:n=i-1;break;case 1:i=n+1}switch(r){case-1:a=o-1;break;case 1:o=a+1}for(var s=-e*this.dim,l=-r*this.dim,c=a;c<o;c++)for(var u=n;u<i;u++)this.data[this._idx(u,c)]=t.data[this._idx(u+s,c+l)]},Nn("DEMData",au);var ou=function(t){this._stringToNumber={},this._numberToString=[];for(var e=0;e<t.length;e++){var r=t[e];this._stringToNumber[r]=e,this._numberToString[e]=r}};ou.prototype.encode=function(t){return this._stringToNumber[t]},ou.prototype.decode=function(t){return this._numberToString[t]};var su=function(t,e,r,n,i){this.type="Feature",this._vectorTileFeature=t,t._z=e,t._x=r,t._y=n,this.properties=t.properties,this.id=i},lu={geometry:{configurable:!0}};lu.geometry.get=function(){return void 0===this._geometry&&(this._geometry=this._vectorTileFeature.toGeoJSON(this._vectorTileFeature._x,this._vectorTileFeature._y,this._vectorTileFeature._z).geometry),this._geometry},lu.geometry.set=function(t){this._geometry=t},su.prototype.toJSON=function(){var t={geometry:this.geometry};for(var e in this)"_geometry"!==e&&"_vectorTileFeature"!==e&&(t[e]=this[e]);return t},Object.defineProperties(su.prototype,lu);var cu=function(){this.state={},this.stateChanges={},this.deletedStates={}};cu.prototype.updateState=function(t,e,r){var n=String(e);if(this.stateChanges[t]=this.stateChanges[t]||{},this.stateChanges[t][n]=this.stateChanges[t][n]||{},u(this.stateChanges[t][n],r),null===this.deletedStates[t])for(var i in this.deletedStates[t]={},this.state[t])i!==n&&(this.deletedStates[t][i]=null);else if(this.deletedStates[t]&&null===this.deletedStates[t][n])for(var a in this.deletedStates[t][n]={},this.state[t][n])r[a]||(this.deletedStates[t][n][a]=null);else for(var o in r){this.deletedStates[t]&&this.deletedStates[t][n]&&null===this.deletedStates[t][n][o]&&delete this.deletedStates[t][n][o]}},cu.prototype.removeFeatureState=function(t,e,r){if(!(null===this.deletedStates[t])){var n=String(e);if(this.deletedStates[t]=this.deletedStates[t]||{},r&&void 0!==e)null!==this.deletedStates[t][n]&&(this.deletedStates[t][n]=this.deletedStates[t][n]||{},this.deletedStates[t][n][r]=null);else if(void 0!==e){if(this.stateChanges[t]&&this.stateChanges[t][n])for(r in this.deletedStates[t][n]={},this.stateChanges[t][n])this.deletedStates[t][n][r]=null;else this.deletedStates[t][n]=null}else this.deletedStates[t]=null}},cu.prototype.getState=function(t,e){var r=String(e),n=this.state[t]||{},i=this.stateChanges[t]||{},a=u({},n[r],i[r]);if(null===this.deletedStates[t])return{};if(this.deletedStates[t]){var o=this.deletedStates[t][e];if(null===o)return{};for(var s in o)delete a[s]}return a},cu.prototype.initializeTileState=function(t,e){t.setFeatureState(this.state,e)},cu.prototype.coalesceChanges=function(t,e){var r={};for(var n in this.stateChanges){this.state[n]=this.state[n]||{};var i={};for(var a in this.stateChanges[n])this.state[n][a]||(this.state[n][a]={}),u(this.state[n][a],this.stateChanges[n][a]),i[a]=this.state[n][a];r[n]=i}for(var o in this.deletedStates){this.state[o]=this.state[o]||{};var s={};if(null===this.deletedStates[o])for(var l in this.state[o])s[l]={},this.state[o][l]={};else for(var c in this.deletedStates[o]){if(null===this.deletedStates[o][c])this.state[o][c]={};else for(var f=0,h=Object.keys(this.deletedStates[o][c]);f<h.length;f+=1){var p=h[f];delete this.state[o][c][p]}s[c]=this.state[o][c]}r[o]=r[o]||{},u(r[o],s)}if(this.stateChanges={},this.deletedStates={},0!==Object.keys(r).length)for(var d in t){t[d].setFeatureState(r,e)}};var uu=function(t,e){this.tileID=t,this.x=t.canonical.x,this.y=t.canonical.y,this.z=t.canonical.z,this.grid=new zn(8192,16,0),this.grid3D=new zn(8192,16,0),this.featureIndexArray=new fa,this.promoteId=e};function fu(t,e,r,n,i){return v(t,(function(t,a){var o=e instanceof _i?e.get(a):null;return o&&o.evaluate?o.evaluate(r,n,i):o}))}function hu(t){for(var e=1/0,r=1/0,n=-1/0,i=-1/0,a=0,o=t;a<o.length;a+=1){var s=o[a];e=Math.min(e,s.x),r=Math.min(r,s.y),n=Math.max(n,s.x),i=Math.max(i,s.y)}return{minX:e,minY:r,maxX:n,maxY:i}}function pu(t,e){return e-t}uu.prototype.insert=function(t,e,r,n,i,a){var o=this.featureIndexArray.length;this.featureIndexArray.emplaceBack(r,n,i);for(var s=a?this.grid3D:this.grid,l=0;l<e.length;l++){for(var c=e[l],u=[1/0,1/0,-1/0,-1/0],f=0;f<c.length;f++){var h=c[f];u[0]=Math.min(u[0],h.x),u[1]=Math.min(u[1],h.y),u[2]=Math.max(u[2],h.x),u[3]=Math.max(u[3],h.y)}u[0]<8192&&u[1]<8192&&u[2]>=0&&u[3]>=0&&s.insert(o,u[0],u[1],u[2],u[3])}},uu.prototype.loadVTLayers=function(){return this.vtLayers||(this.vtLayers=new Ls.VectorTile(new al(this.rawTileData)).layers,this.sourceLayerCoder=new ou(this.vtLayers?Object.keys(this.vtLayers).sort():["_geojsonTileLayer"])),this.vtLayers},uu.prototype.query=function(t,e,r,n){var a=this;this.loadVTLayers();for(var o=t.params||{},s=8192/t.tileSize/t.scale,l=sn(o.filter),c=t.queryGeometry,u=t.queryPadding*s,f=hu(c),h=this.grid.query(f.minX-u,f.minY-u,f.maxX+u,f.maxY+u),p=hu(t.cameraQueryGeometry),d=this.grid3D.query(p.minX-u,p.minY-u,p.maxX+u,p.maxY+u,(function(e,r,n,a){return function(t,e,r,n,a){for(var o=0,s=t;o<s.length;o+=1){var l=s[o];if(e<=l.x&&r<=l.y&&n>=l.x&&a>=l.y)return!0}var c=[new i(e,r),new i(e,a),new i(n,a),new i(n,r)];if(t.length>2)for(var u=0,f=c;u<f.length;u+=1){if(io(t,f[u]))return!0}for(var h=0;h<t.length-1;h++){if(ao(t[h],t[h+1],c))return!0}return!1}(t.cameraQueryGeometry,e-u,r-u,n+u,a+u)})),m=0,g=d;m<g.length;m+=1){var v=g[m];h.push(v)}h.sort(pu);for(var y,x={},b=function(i){var u=h[i];if(u!==y){y=u;var f=a.featureIndexArray.get(u),p=null;a.loadMatchingFeature(x,f.bucketIndex,f.sourceLayerIndex,f.featureIndex,l,o.layers,o.availableImages,e,r,n,(function(e,r,n){return p||(p=Ya(e)),r.queryIntersectsFeature(c,e,n,p,a.z,t.transform,s,t.pixelPosMatrix)}))}},_=0;_<h.length;_++)b(_);return x},uu.prototype.loadMatchingFeature=function(t,e,r,n,i,a,o,s,l,c,u){var f=this.bucketLayerIDs[e];if(!a||function(t,e){for(var r=0;r<t.length;r++)if(e.indexOf(t[r])>=0)return!0;return!1}(a,f)){var h=this.sourceLayerCoder.decode(r),p=this.vtLayers[h].feature(n);if(i.filter(new pi(this.tileID.overscaledZ),p))for(var d=this.getId(p,h),m=0;m<f.length;m++){var g=f[m];if(!(a&&a.indexOf(g)<0)){var v=s[g];if(v){var y={};void 0!==d&&c&&(y=c.getState(v.sourceLayer||"_geojsonTileLayer",d));var x=l[g];x.paint=fu(x.paint,v.paint,p,y,o),x.layout=fu(x.layout,v.layout,p,y,o);var b=!u||u(p,v,y);if(b){var _=new su(p,this.z,this.x,this.y,d);_.layer=x;var w=t[g];void 0===w&&(w=t[g]=[]),w.push({featureIndex:n,feature:_,intersectionZ:b})}}}}}},uu.prototype.lookupSymbolFeatures=function(t,e,r,n,i,a,o,s){var l={};this.loadVTLayers();for(var c=sn(i),u=0,f=t;u<f.length;u+=1){var h=f[u];this.loadMatchingFeature(l,r,n,h,c,a,o,s,e)}return l},uu.prototype.hasLayer=function(t){for(var e=0,r=this.bucketLayerIDs;e<r.length;e+=1)for(var n=0,i=r[e];n<i.length;n+=1){if(t===i[n])return!0}return!1},uu.prototype.getId=function(t,e){var r=t.id;if(this.promoteId){var n="string"==typeof this.promoteId?this.promoteId:this.promoteId[e];"boolean"==typeof(r=t.properties[n])&&(r=Number(r))}return r},Nn("FeatureIndex",uu,{omit:["rawTileData","sourceLayerCoder"]});var du=function(t,e){this.tileID=t,this.uid=h(),this.uses=0,this.tileSize=e,this.buckets={},this.expirationTime=null,this.queryPadding=0,this.hasSymbolBuckets=!1,this.hasRTLText=!1,this.dependencies={},this.expiredRequestCount=0,this.state="loading"};du.prototype.registerFadeDuration=function(t){var e=t+this.timeAdded;e<R.now()||this.fadeEndTime&&e<this.fadeEndTime||(this.fadeEndTime=e)},du.prototype.wasRequested=function(){return"errored"===this.state||"loaded"===this.state||"reloading"===this.state},du.prototype.loadVectorData=function(t,e,r){if(this.hasData()&&this.unloadVectorData(),this.state="loaded",t){for(var n in t.featureIndex&&(this.latestFeatureIndex=t.featureIndex,t.rawTileData?(this.latestRawTileData=t.rawTileData,this.latestFeatureIndex.rawTileData=t.rawTileData):this.latestRawTileData&&(this.latestFeatureIndex.rawTileData=this.latestRawTileData)),this.collisionBoxArray=t.collisionBoxArray,this.buckets=function(t,e){var r={};if(!e)return r;for(var n=function(){var t=a[i],n=t.layerIds.map((function(t){return e.getLayer(t)})).filter(Boolean);if(0!==n.length){t.layers=n,t.stateDependentLayerIds&&(t.stateDependentLayers=t.stateDependentLayerIds.map((function(t){return n.filter((function(e){return e.id===t}))[0]})));for(var o=0,s=n;o<s.length;o+=1){var l=s[o];r[l.id]=t}}},i=0,a=t;i<a.length;i+=1)n();return r}(t.buckets,e.style),this.hasSymbolBuckets=!1,this.buckets){var i=this.buckets[n];if(i instanceof Mc){if(this.hasSymbolBuckets=!0,!r)break;i.justReloaded=!0}}if(this.hasRTLText=!1,this.hasSymbolBuckets)for(var a in this.buckets){var o=this.buckets[a];if(o instanceof Mc&&o.hasRTLText){this.hasRTLText=!0,hi.isLoading()||hi.isLoaded()||"deferred"!==ui()||fi();break}}for(var s in this.queryPadding=0,this.buckets){var l=this.buckets[s];this.queryPadding=Math.max(this.queryPadding,e.style.getLayer(s).queryRadius(l))}t.imageAtlas&&(this.imageAtlas=t.imageAtlas),t.glyphAtlasImage&&(this.glyphAtlasImage=t.glyphAtlasImage)}else this.collisionBoxArray=new na},du.prototype.unloadVectorData=function(){for(var t in this.buckets)this.buckets[t].destroy();this.buckets={},this.imageAtlasTexture&&this.imageAtlasTexture.destroy(),this.imageAtlas&&(this.imageAtlas=null),this.glyphAtlasTexture&&this.glyphAtlasTexture.destroy(),this.latestFeatureIndex=null,this.state="unloaded"},du.prototype.getBucket=function(t){return this.buckets[t.id]},du.prototype.upload=function(t){for(var e in this.buckets){var r=this.buckets[e];r.uploadPending()&&r.upload(t)}var n=t.gl;this.imageAtlas&&!this.imageAtlas.uploaded&&(this.imageAtlasTexture=new Vc(t,this.imageAtlas.image,n.RGBA),this.imageAtlas.uploaded=!0),this.glyphAtlasImage&&(this.glyphAtlasTexture=new Vc(t,this.glyphAtlasImage,n.ALPHA),this.glyphAtlasImage=null)},du.prototype.prepare=function(t){this.imageAtlas&&this.imageAtlas.patchUpdatedImages(t,this.imageAtlasTexture)},du.prototype.queryRenderedFeatures=function(t,e,r,n,i,a,o,s,l,c){return this.latestFeatureIndex&&this.latestFeatureIndex.rawTileData?this.latestFeatureIndex.query({queryGeometry:n,cameraQueryGeometry:i,scale:a,tileSize:this.tileSize,pixelPosMatrix:c,transform:s,params:o,queryPadding:this.queryPadding*l},t,e,r):{}},du.prototype.querySourceFeatures=function(t,e){var r=this.latestFeatureIndex;if(r&&r.rawTileData){var n=r.loadVTLayers(),i=e?e.sourceLayer:"",a=n._geojsonTileLayer||n[i];if(a)for(var o=sn(e&&e.filter),s=this.tileID.canonical,l=s.z,c=s.x,u=s.y,f={z:l,x:c,y:u},h=0;h<a.length;h++){var p=a.feature(h);if(o.filter(new pi(this.tileID.overscaledZ),p)){var d=r.getId(p,i),m=new su(p,l,c,u,d);m.tile=f,t.push(m)}}}},du.prototype.hasData=function(){return"loaded"===this.state||"reloading"===this.state||"expired"===this.state},du.prototype.patternsLoaded=function(){return this.imageAtlas&&!!Object.keys(this.imageAtlas.patternPositions).length},du.prototype.setExpiryData=function(t){var e=this.expirationTime;if(t.cacheControl){var r=A(t.cacheControl);r["max-age"]&&(this.expirationTime=Date.now()+1e3*r["max-age"])}else t.expires&&(this.expirationTime=new Date(t.expires).getTime());if(this.expirationTime){var n=Date.now(),i=!1;if(this.expirationTime>n)i=!1;else if(e)if(this.expirationTime<e)i=!0;else{var a=this.expirationTime-e;a?this.expirationTime=n+Math.max(a,3e4):i=!0}else i=!0;i?(this.expiredRequestCount++,this.state="expired"):this.expiredRequestCount=0}},du.prototype.getExpiryTimeout=function(){if(this.expirationTime)return this.expiredRequestCount?1e3*(1<<Math.min(this.expiredRequestCount-1,31)):Math.min(this.expirationTime-(new Date).getTime(),Math.pow(2,31)-1)},du.prototype.setFeatureState=function(t,e){if(this.latestFeatureIndex&&this.latestFeatureIndex.rawTileData&&0!==Object.keys(t).length){var r=this.latestFeatureIndex.loadVTLayers();for(var n in this.buckets)if(e.style.hasLayer(n)){var i=this.buckets[n],a=i.layers[0].sourceLayer||"_geojsonTileLayer",o=r[a],s=t[a];if(o&&s&&0!==Object.keys(s).length){i.update(s,o,this.imageAtlas&&this.imageAtlas.patternPositions||{});var l=e&&e.style&&e.style.getLayer(n);l&&(this.queryPadding=Math.max(this.queryPadding,l.queryRadius(i)))}}}},du.prototype.holdingForFade=function(){return void 0!==this.symbolFadeHoldUntil},du.prototype.symbolFadeFinished=function(){return!this.symbolFadeHoldUntil||this.symbolFadeHoldUntil<R.now()},du.prototype.clearFadeHold=function(){this.symbolFadeHoldUntil=void 0},du.prototype.setHoldDuration=function(t){this.symbolFadeHoldUntil=R.now()+t},du.prototype.setDependencies=function(t,e){for(var r={},n=0,i=e;n<i.length;n+=1){r[i[n]]=!0}this.dependencies[t]=r},du.prototype.hasDependency=function(t,e){for(var r=0,n=t;r<n.length;r+=1){var i=n[r],a=this.dependencies[i];if(a)for(var o=0,s=e;o<s.length;o+=1){if(a[s[o]])return!0}}return!1};var mu=self.performance,gu=function(t){this._marks={start:[t.url,"start"].join("#"),end:[t.url,"end"].join("#"),measure:t.url.toString()},mu.mark(this._marks.start)};gu.prototype.finish=function(){mu.mark(this._marks.end);var t=mu.getEntriesByName(this._marks.measure);return 0===t.length&&(mu.measure(this._marks.measure,this._marks.start,this._marks.end),t=mu.getEntriesByName(this._marks.measure),mu.clearMarks(this._marks.start),mu.clearMarks(this._marks.end),mu.clearMeasures(this._marks.measure)),t},t.Actor=qc,t.AlphaImage=So,t.CanonicalTileID=eu,t.CollisionBoxArray=na,t.Color=te,t.DEMData=au,t.DataConstantProperty=wi,t.DictionaryCoder=ou,t.EXTENT=8192,t.ErrorEvent=St,t.EvaluationParameters=pi,t.Event=Mt,t.Evented=Et,t.FeatureIndex=uu,t.FillBucket=gs,t.FillExtrusionBucket=Os,t.ImageAtlas=Ll,t.ImagePosition=Sl,t.LineBucket=qs,t.LngLat=Wc,t.LngLatBounds=Yc,t.MercatorCoordinate=tu,t.ONE_EM=24,t.OverscaledTileID=nu,t.Point=i,t.Point$1=i,t.Properties=Si,t.Protobuf=al,t.RGBAImage=Eo,t.RequestManager=H,t.RequestPerformance=gu,t.ResourceType=dt,t.SegmentVector=pa,t.SourceFeatureState=cu,t.StructArrayLayout1ui2=$i,t.StructArrayLayout2f1f2i16=qi,t.StructArrayLayout2i4=zi,t.StructArrayLayout3ui6=Yi,t.StructArrayLayout4i8=Di,t.SymbolBucket=Mc,t.Texture=Vc,t.Tile=du,t.Transitionable=gi,t.Uniform1f=Sa,t.Uniform1i=Ma,t.Uniform2f=Ea,t.Uniform3f=La,t.Uniform4f=Ca,t.UniformColor=Pa,t.UniformMatrix4f=Oa,t.UnwrappedTileID=ru,t.ValidationError=Ct,t.WritingMode=Cl,t.ZoomHistory=Gn,t.add=function(t,e,r){return t[0]=e[0]+r[0],t[1]=e[1]+r[1],t[2]=e[2]+r[2],t},t.addDynamicAttributes=wc,t.asyncAll=function(t,e,r){if(!t.length)return r(null,[]);var n=t.length,i=new Array(t.length),a=null;t.forEach((function(t,o){e(t,(function(t,e){t&&(a=t),i[o]=e,0==--n&&r(a,i)}))}))},t.bezier=o,t.bindAll=m,t.browser=R,t.cacheEntryPossiblyAdded=function(t){++ht>ot&&(t.getActor().send("enforceCacheSizeLimit",at),ht=0)},t.clamp=l,t.clearTileCache=function(t){var e=self.caches.delete("mapbox-tiles");t&&e.catch(t).then((function(){return t()}))},t.clipLine=ec,t.clone=function(t){var e=new fo(16);return e[0]=t[0],e[1]=t[1],e[2]=t[2],e[3]=t[3],e[4]=t[4],e[5]=t[5],e[6]=t[6],e[7]=t[7],e[8]=t[8],e[9]=t[9],e[10]=t[10],e[11]=t[11],e[12]=t[12],e[13]=t[13],e[14]=t[14],e[15]=t[15],e},t.clone$1=x,t.clone$2=function(t){var e=new fo(3);return e[0]=t[0],e[1]=t[1],e[2]=t[2],e},t.collisionCircleLayout=tl,t.config=F,t.create=function(){var t=new fo(16);return fo!=Float32Array&&(t[1]=0,t[2]=0,t[3]=0,t[4]=0,t[6]=0,t[7]=0,t[8]=0,t[9]=0,t[11]=0,t[12]=0,t[13]=0,t[14]=0),t[0]=1,t[5]=1,t[10]=1,t[15]=1,t},t.create$1=function(){var t=new fo(9);return fo!=Float32Array&&(t[1]=0,t[2]=0,t[3]=0,t[5]=0,t[6]=0,t[7]=0),t[0]=1,t[4]=1,t[8]=1,t},t.create$2=function(){var t=new fo(4);return fo!=Float32Array&&(t[1]=0,t[2]=0),t[0]=1,t[3]=1,t},t.createCommonjsModule=e,t.createExpression=Wr,t.createLayout=Ii,t.createStyleLayer=function(t){return"custom"===t.type?new Dc(t):new Rc[t.type](t)},t.cross=function(t,e,r){var n=e[0],i=e[1],a=e[2],o=r[0],s=r[1],l=r[2];return t[0]=i*l-a*s,t[1]=a*o-n*l,t[2]=n*s-i*o,t},t.deepEqual=function t(e,r){if(Array.isArray(e)){if(!Array.isArray(r)||e.length!==r.length)return!1;for(var n=0;n<e.length;n++)if(!t(e[n],r[n]))return!1;return!0}if("object"==typeof e&&null!==e&&null!==r){if("object"!=typeof r)return!1;if(Object.keys(e).length!==Object.keys(r).length)return!1;for(var i in e)if(!t(e[i],r[i]))return!1;return!0}return e===r},t.dot=function(t,e){return t[0]*e[0]+t[1]*e[1]+t[2]*e[2]},t.dot$1=function(t,e){return t[0]*e[0]+t[1]*e[1]+t[2]*e[2]+t[3]*e[3]},t.ease=s,t.emitValidationErrors=On,t.endsWith=g,t.enforceCacheSizeLimit=function(t){st(),Q&&Q.then((function(e){e.keys().then((function(r){for(var n=0;n<r.length-t;n++)e.delete(r[n])}))}))},t.evaluateSizeForFeature=Yl,t.evaluateSizeForZoom=Wl,t.evaluateVariableOffset=dc,t.evented=ci,t.extend=u,t.featureFilter=sn,t.filterObject=y,t.fromRotation=function(t,e){var r=Math.sin(e),n=Math.cos(e);return t[0]=n,t[1]=r,t[2]=0,t[3]=-r,t[4]=n,t[5]=0,t[6]=0,t[7]=0,t[8]=1,t},t.getAnchorAlignment=Ul,t.getAnchorJustification=mc,t.getArrayBuffer=xt,t.getImage=Tt,t.getJSON=function(t,e){return yt(u(t,{type:"json"}),e)},t.getRTLTextPluginStatus=ui,t.getReferrer=gt,t.getVideo=function(t,e){var r,n,i=self.document.createElement("video");i.muted=!0,i.onloadstart=function(){e(null,i)};for(var a=0;a<t.length;a++){var o=self.document.createElement("source");r=t[a],n=void 0,(n=self.document.createElement("a")).href=r,(n.protocol!==self.document.location.protocol||n.host!==self.document.location.host)&&(i.crossOrigin="Anonymous"),o.src=t[a],i.appendChild(o)}return{cancel:function(){}}},t.identity=ho,t.invert=function(t,e){var r=e[0],n=e[1],i=e[2],a=e[3],o=e[4],s=e[5],l=e[6],c=e[7],u=e[8],f=e[9],h=e[10],p=e[11],d=e[12],m=e[13],g=e[14],v=e[15],y=r*s-n*o,x=r*l-i*o,b=r*c-a*o,_=n*l-i*s,w=n*c-a*s,T=i*c-a*l,k=u*m-f*d,A=u*g-h*d,M=u*v-p*d,S=f*g-h*m,E=f*v-p*m,L=h*v-p*g,C=y*L-x*E+b*S+_*M-w*A+T*k;return C?(C=1/C,t[0]=(s*L-l*E+c*S)*C,t[1]=(i*E-n*L-a*S)*C,t[2]=(m*T-g*w+v*_)*C,t[3]=(h*w-f*T-p*_)*C,t[4]=(l*M-o*L-c*A)*C,t[5]=(r*L-i*M+a*A)*C,t[6]=(g*b-d*T-v*x)*C,t[7]=(u*T-h*b+p*x)*C,t[8]=(o*E-s*M+c*k)*C,t[9]=(n*M-r*E-a*k)*C,t[10]=(d*w-m*b+v*y)*C,t[11]=(f*b-u*w-p*y)*C,t[12]=(s*A-o*S-l*k)*C,t[13]=(r*S-n*A+i*k)*C,t[14]=(m*x-d*_-g*y)*C,t[15]=(u*_-f*x+h*y)*C,t):null},t.isChar=Yn,t.isMapboxURL=q,t.keysDifference=function(t,e){var r=[];for(var n in t)n in e||r.push(n);return r},t.makeRequest=yt,t.mapObject=v,t.mercatorXfromLng=Jc,t.mercatorYfromLat=Kc,t.mercatorZfromAltitude=Qc,t.mul=mo,t.multiply=po,t.mvt=Ls,t.normalize=function(t,e){var r=e[0],n=e[1],i=e[2],a=r*r+n*n+i*i;return a>0&&(a=1/Math.sqrt(a)),t[0]=e[0]*a,t[1]=e[1]*a,t[2]=e[2]*a,t},t.number=qe,t.offscreenCanvasSupported=pt,t.ortho=function(t,e,r,n,i,a,o){var s=1/(e-r),l=1/(n-i),c=1/(a-o);return t[0]=-2*s,t[1]=0,t[2]=0,t[3]=0,t[4]=0,t[5]=-2*l,t[6]=0,t[7]=0,t[8]=0,t[9]=0,t[10]=2*c,t[11]=0,t[12]=(e+r)*s,t[13]=(i+n)*l,t[14]=(o+a)*c,t[15]=1,t},t.parseGlyphPBF=function(t){return new al(t).readFields(Tl,[])},t.pbf=al,t.performSymbolLayout=function(t,e,r,n,i,a,o){t.createArrays();var s=512*t.overscaling;t.tilePixelRatio=8192/s,t.compareText={},t.iconsNeedLinear=!1;var l=t.layers[0].layout,c=t.layers[0]._unevaluatedLayout._values,u={};if("composite"===t.textSizeData.kind){var f=t.textSizeData,h=f.minZoom,p=f.maxZoom;u.compositeTextSizes=[c["text-size"].possiblyEvaluate(new pi(h),o),c["text-size"].possiblyEvaluate(new pi(p),o)]}if("composite"===t.iconSizeData.kind){var d=t.iconSizeData,m=d.minZoom,g=d.maxZoom;u.compositeIconSizes=[c["icon-size"].possiblyEvaluate(new pi(m),o),c["icon-size"].possiblyEvaluate(new pi(g),o)]}u.layoutTextSize=c["text-size"].possiblyEvaluate(new pi(t.zoom+1),o),u.layoutIconSize=c["icon-size"].possiblyEvaluate(new pi(t.zoom+1),o),u.textMaxSize=c["text-size"].possiblyEvaluate(new pi(18));for(var v=24*l.get("text-line-height"),y="map"===l.get("text-rotation-alignment")&&"point"!==l.get("symbol-placement"),x=l.get("text-keep-upright"),b=l.get("text-size"),w=function(){var a=k[T],s=l.get("text-font").evaluate(a,{},o).join(","),c=b.evaluate(a,{},o),f=u.layoutTextSize.evaluate(a,{},o),h=u.layoutIconSize.evaluate(a,{},o),p={horizontal:{},vertical:void 0},d=a.text,m=[0,0];if(d){var g=d.toString(),w=24*l.get("text-letter-spacing").evaluate(a,{},o),A=function(t){for(var e=0,r=t;e<r.length;e+=1){if(!Xn(r[e].charCodeAt(0)))return!1}return!0}(g)?w:0,M=l.get("text-anchor").evaluate(a,{},o),S=l.get("text-variable-anchor");if(!S){var E=l.get("text-radial-offset").evaluate(a,{},o);m=E?dc(M,[24*E,pc]):l.get("text-offset").evaluate(a,{},o).map((function(t){return 24*t}))}var L=y?"center":l.get("text-justify").evaluate(a,{},o),C=l.get("symbol-placement"),P="point"===C?24*l.get("text-max-width").evaluate(a,{},o):0,I=function(){t.allowVerticalPlacement&&Wn(g)&&(p.vertical=Ol(d,e,r,i,s,P,v,M,"left",A,m,Cl.vertical,!0,C,f,c))};if(!y&&S){for(var O="auto"===L?S.map((function(t){return mc(t)})):[L],z=!1,D=0;D<O.length;D++){var R=O[D];if(!p.horizontal[R])if(z)p.horizontal[R]=p.horizontal[0];else{var F=Ol(d,e,r,i,s,P,v,"center",R,A,m,Cl.horizontal,!1,C,f,c);F&&(p.horizontal[R]=F,z=1===F.positionedLines.length)}}I()}else{"auto"===L&&(L=mc(M));var B=Ol(d,e,r,i,s,P,v,M,L,A,m,Cl.horizontal,!1,C,f,c);B&&(p.horizontal[L]=B),I(),Wn(g)&&y&&x&&(p.vertical=Ol(d,e,r,i,s,P,v,M,L,A,m,Cl.vertical,!1,C,f,c))}}var N=void 0,j=!1;if(a.icon&&a.icon.name){var U=n[a.icon.name];U&&(N=function(t,e,r){var n=Ul(r),i=n.horizontalAlign,a=n.verticalAlign,o=e[0],s=e[1],l=o-t.displaySize[0]*i,c=l+t.displaySize[0],u=s-t.displaySize[1]*a;return{image:t,top:u,bottom:u+t.displaySize[1],left:l,right:c}}(i[a.icon.name],l.get("icon-offset").evaluate(a,{},o),l.get("icon-anchor").evaluate(a,{},o)),j=U.sdf,void 0===t.sdfIcons?t.sdfIcons=U.sdf:t.sdfIcons!==U.sdf&&_("Style sheet warning: Cannot mix SDF and non-SDF icons in one buffer"),(U.pixelRatio!==t.pixelRatio||0!==l.get("icon-rotate").constantOr(1))&&(t.iconsNeedLinear=!0))}var V=vc(p.horizontal)||p.vertical;t.iconsInText=!!V&&V.iconsInText,(V||N)&&function(t,e,r,n,i,a,o,s,l,c,u){var f=a.textMaxSize.evaluate(e,{});void 0===f&&(f=o);var h,p=t.layers[0].layout,d=p.get("icon-offset").evaluate(e,{},u),m=vc(r.horizontal),g=o/24,v=t.tilePixelRatio*g,y=t.tilePixelRatio*f/24,x=t.tilePixelRatio*s,b=t.tilePixelRatio*p.get("symbol-spacing"),w=p.get("text-padding")*t.tilePixelRatio,T=p.get("icon-padding")*t.tilePixelRatio,k=p.get("text-max-angle")/180*Math.PI,A="map"===p.get("text-rotation-alignment")&&"point"!==p.get("symbol-placement"),M="map"===p.get("icon-rotation-alignment")&&"point"!==p.get("symbol-placement"),S=p.get("symbol-placement"),E=b/2,L=p.get("icon-text-fit");n&&"none"!==L&&(t.allowVerticalPlacement&&r.vertical&&(h=Hl(n,r.vertical,L,p.get("icon-text-fit-padding"),d,g)),m&&(n=Hl(n,m,L,p.get("icon-text-fit-padding"),d,g)));var C=function(s,f){f.x<0||f.x>=8192||f.y<0||f.y>=8192||function(t,e,r,n,i,a,o,s,l,c,u,f,h,p,d,m,g,v,y,x,b,w,T,k,A){var M,S,E,L,C,P=t.addToLineVertexArray(e,r),I=0,O=0,z=0,D=0,R=-1,F=-1,B={},N=ya(""),j=0,U=0;void 0===s._unevaluatedLayout.getValue("text-radial-offset")?(M=s.layout.get("text-offset").evaluate(b,{},k).map((function(t){return 24*t})),j=M[0],U=M[1]):(j=24*s.layout.get("text-radial-offset").evaluate(b,{},k),U=pc);if(t.allowVerticalPlacement&&n.vertical){var V=s.layout.get("text-rotate").evaluate(b,{},k)+90,H=n.vertical;L=new sc(l,e,c,u,f,H,h,p,d,V),o&&(C=new sc(l,e,c,u,f,o,g,v,d,V))}if(i){var q=s.layout.get("icon-rotate").evaluate(b,{}),G="none"!==s.layout.get("icon-text-fit"),Y=rc(i,q,T,G),W=o?rc(o,q,T,G):void 0;E=new sc(l,e,c,u,f,i,g,v,!1,q),I=4*Y.length;var X=t.iconSizeData,Z=null;"source"===X.kind?(Z=[128*s.layout.get("icon-size").evaluate(b,{})])[0]>32640&&_(t.layerIds[0]+': Value for "icon-size" is >= 255. Reduce your "icon-size".'):"composite"===X.kind&&((Z=[128*w.compositeIconSizes[0].evaluate(b,{},k),128*w.compositeIconSizes[1].evaluate(b,{},k)])[0]>32640||Z[1]>32640)&&_(t.layerIds[0]+': Value for "icon-size" is >= 255. Reduce your "icon-size".'),t.addSymbols(t.icon,Y,Z,x,y,b,!1,e,P.lineStartIndex,P.lineLength,-1,k),R=t.icon.placedSymbolArray.length-1,W&&(O=4*W.length,t.addSymbols(t.icon,W,Z,x,y,b,Cl.vertical,e,P.lineStartIndex,P.lineLength,-1,k),F=t.icon.placedSymbolArray.length-1)}for(var J in n.horizontal){var K=n.horizontal[J];if(!S){N=ya(K.text);var Q=s.layout.get("text-rotate").evaluate(b,{},k);S=new sc(l,e,c,u,f,K,h,p,d,Q)}var $=1===K.positionedLines.length;if(z+=gc(t,e,K,a,s,d,b,m,P,n.vertical?Cl.horizontal:Cl.horizontalOnly,$?Object.keys(n.horizontal):[J],B,R,w,k),$)break}n.vertical&&(D+=gc(t,e,n.vertical,a,s,d,b,m,P,Cl.vertical,["vertical"],B,F,w,k));var tt=S?S.boxStartIndex:t.collisionBoxArray.length,et=S?S.boxEndIndex:t.collisionBoxArray.length,rt=L?L.boxStartIndex:t.collisionBoxArray.length,nt=L?L.boxEndIndex:t.collisionBoxArray.length,it=E?E.boxStartIndex:t.collisionBoxArray.length,at=E?E.boxEndIndex:t.collisionBoxArray.length,ot=C?C.boxStartIndex:t.collisionBoxArray.length,st=C?C.boxEndIndex:t.collisionBoxArray.length,lt=-1,ct=function(t,e){return t&&t.circleDiameter?Math.max(t.circleDiameter,e):e};lt=ct(S,lt),lt=ct(L,lt),lt=ct(E,lt);var ut=(lt=ct(C,lt))>-1?1:0;ut&&(lt*=A/24);t.glyphOffsetArray.length>=Mc.MAX_GLYPHS&&_("Too many glyphs being rendered in a tile. See https://github.com/mapbox/mapbox-gl-js/issues/2907");void 0!==b.sortKey&&t.addToSortKeyRanges(t.symbolInstances.length,b.sortKey);t.symbolInstances.emplaceBack(e.x,e.y,B.right>=0?B.right:-1,B.center>=0?B.center:-1,B.left>=0?B.left:-1,B.vertical||-1,R,F,N,tt,et,rt,nt,it,at,ot,st,c,z,D,I,O,ut,0,h,j,U,lt)}(t,f,s,r,n,i,h,t.layers[0],t.collisionBoxArray,e.index,e.sourceLayerIndex,t.index,v,w,A,l,x,T,M,d,e,a,c,u,o)};if("line"===S)for(var P=0,I=ec(e.geometry,0,0,8192,8192);P<I.length;P+=1)for(var O=I[P],z=tc(O,b,k,r.vertical||m,n,24,y,t.overscaling,8192),D=0,R=z;D<R.length;D+=1){var F=R[D],B=m;B&&yc(t,B.text,E,F)||C(O,F)}else if("line-center"===S)for(var N=0,j=e.geometry;N<j.length;N+=1){var U=j[N];if(U.length>1){var V=$l(U,k,r.vertical||m,n,24,y);V&&C(U,V)}}else if("Polygon"===e.type)for(var H=0,q=hs(e.geometry,0);H<q.length;H+=1){var G=q[H],Y=uc(G,16);C(G[0],new ql(Y.x,Y.y,0))}else if("LineString"===e.type)for(var W=0,X=e.geometry;W<X.length;W+=1){var Z=X[W];C(Z,new ql(Z[0].x,Z[0].y,0))}else if("Point"===e.type)for(var J=0,K=e.geometry;J<K.length;J+=1)for(var Q=K[J],$=0,tt=Q;$<tt.length;$+=1){var et=tt[$];C([et],new ql(et.x,et.y,0))}}(t,a,p,N,n,u,f,h,m,j,o)},T=0,k=t.features;T<k.length;T+=1)w();a&&t.generateCollisionDebugBuffers()},t.perspective=function(t,e,r,n,i){var a,o=1/Math.tan(e/2);return t[0]=o/r,t[1]=0,t[2]=0,t[3]=0,t[4]=0,t[5]=o,t[6]=0,t[7]=0,t[8]=0,t[9]=0,t[11]=-1,t[12]=0,t[13]=0,t[15]=0,null!=i&&i!==1/0?(a=1/(n-i),t[10]=(i+n)*a,t[14]=2*i*n*a):(t[10]=-1,t[14]=-2*n),t},t.pick=function(t,e){for(var r={},n=0;n<e.length;n++){var i=e[n];i in t&&(r[i]=t[i])}return r},t.plugin=hi,t.polygonIntersectsPolygon=Za,t.postMapLoadEvent=it,t.postTurnstileEvent=rt,t.potpack=Ml,t.refProperties=["type","source","source-layer","minzoom","maxzoom","filter","layout"],t.register=Nn,t.registerForPluginStateChange=function(t){return t({pluginStatus:ai,pluginURL:oi}),ci.on("pluginStateChange",t),t},t.rotate=function(t,e,r){var n=e[0],i=e[1],a=e[2],o=e[3],s=Math.sin(r),l=Math.cos(r);return t[0]=n*l+a*s,t[1]=i*l+o*s,t[2]=n*-s+a*l,t[3]=i*-s+o*l,t},t.rotateX=function(t,e,r){var n=Math.sin(r),i=Math.cos(r),a=e[4],o=e[5],s=e[6],l=e[7],c=e[8],u=e[9],f=e[10],h=e[11];return e!==t&&(t[0]=e[0],t[1]=e[1],t[2]=e[2],t[3]=e[3],t[12]=e[12],t[13]=e[13],t[14]=e[14],t[15]=e[15]),t[4]=a*i+c*n,t[5]=o*i+u*n,t[6]=s*i+f*n,t[7]=l*i+h*n,t[8]=c*i-a*n,t[9]=u*i-o*n,t[10]=f*i-s*n,t[11]=h*i-l*n,t},t.rotateZ=function(t,e,r){var n=Math.sin(r),i=Math.cos(r),a=e[0],o=e[1],s=e[2],l=e[3],c=e[4],u=e[5],f=e[6],h=e[7];return e!==t&&(t[8]=e[8],t[9]=e[9],t[10]=e[10],t[11]=e[11],t[12]=e[12],t[13]=e[13],t[14]=e[14],t[15]=e[15]),t[0]=a*i+c*n,t[1]=o*i+u*n,t[2]=s*i+f*n,t[3]=l*i+h*n,t[4]=c*i-a*n,t[5]=u*i-o*n,t[6]=f*i-s*n,t[7]=h*i-l*n,t},t.scale=function(t,e,r){var n=r[0],i=r[1],a=r[2];return t[0]=e[0]*n,t[1]=e[1]*n,t[2]=e[2]*n,t[3]=e[3]*n,t[4]=e[4]*i,t[5]=e[5]*i,t[6]=e[6]*i,t[7]=e[7]*i,t[8]=e[8]*a,t[9]=e[9]*a,t[10]=e[10]*a,t[11]=e[11]*a,t[12]=e[12],t[13]=e[13],t[14]=e[14],t[15]=e[15],t},t.scale$1=function(t,e,r){return t[0]=e[0]*r,t[1]=e[1]*r,t[2]=e[2]*r,t[3]=e[3]*r,t},t.scale$2=function(t,e,r){return t[0]=e[0]*r,t[1]=e[1]*r,t[2]=e[2]*r,t},t.setCacheLimits=function(t,e){at=t,ot=e},t.setRTLTextPlugin=function(t,e,r){if(void 0===r&&(r=!1),ai===ti||ai===ei||ai===ri)throw new Error("setRTLTextPlugin cannot be called multiple times.");oi=R.resolveURL(t),ai=ti,ii=e,li(),r||fi()},t.sphericalToCartesian=function(t){var e=t[0],r=t[1],n=t[2];return r+=90,r*=Math.PI/180,n*=Math.PI/180,{x:e*Math.cos(r)*Math.sin(n),y:e*Math.sin(r)*Math.sin(n),z:e*Math.cos(n)}},t.sqrLen=bo,t.styleSpec=Lt,t.sub=yo,t.symbolSize=Xl,t.transformMat3=function(t,e,r){var n=e[0],i=e[1],a=e[2];return t[0]=n*r[0]+i*r[3]+a*r[6],t[1]=n*r[1]+i*r[4]+a*r[7],t[2]=n*r[2]+i*r[5]+a*r[8],t},t.transformMat4=xo,t.translate=function(t,e,r){var n,i,a,o,s,l,c,u,f,h,p,d,m=r[0],g=r[1],v=r[2];return e===t?(t[12]=e[0]*m+e[4]*g+e[8]*v+e[12],t[13]=e[1]*m+e[5]*g+e[9]*v+e[13],t[14]=e[2]*m+e[6]*g+e[10]*v+e[14],t[15]=e[3]*m+e[7]*g+e[11]*v+e[15]):(n=e[0],i=e[1],a=e[2],o=e[3],s=e[4],l=e[5],c=e[6],u=e[7],f=e[8],h=e[9],p=e[10],d=e[11],t[0]=n,t[1]=i,t[2]=a,t[3]=o,t[4]=s,t[5]=l,t[6]=c,t[7]=u,t[8]=f,t[9]=h,t[10]=p,t[11]=d,t[12]=n*m+s*g+f*v+e[12],t[13]=i*m+l*g+h*v+e[13],t[14]=a*m+c*g+p*v+e[14],t[15]=o*m+u*g+d*v+e[15]),t},t.triggerPluginCompletionEvent=si,t.uniqueId=h,t.validateCustomStyleLayer=function(t){var e=[],r=t.id;return void 0===r&&e.push({message:"layers."+r+': missing required property "id"'}),void 0===t.render&&e.push({message:"layers."+r+': missing required method "render"'}),t.renderingMode&&"2d"!==t.renderingMode&&"3d"!==t.renderingMode&&e.push({message:"layers."+r+': property "renderingMode" must be either "2d" or "3d"'}),e},t.validateLight=Cn,t.validateStyle=Ln,t.values=function(t){var e=[];for(var r in t)e.push(t[r]);return e},t.vectorTile=Ls,t.version="1.10.1",t.warnOnce=_,t.webpSupported=B,t.window=self,t.wrap=c})),n(0,(function(t){function e(t){var r=typeof t;if("number"===r||"boolean"===r||"string"===r||null==t)return JSON.stringify(t);if(Array.isArray(t)){for(var n="[",i=0,a=t;i<a.length;i+=1){n+=e(a[i])+","}return n+"]"}for(var o=Object.keys(t).sort(),s="{",l=0;l<o.length;l++)s+=JSON.stringify(o[l])+":"+e(t[o[l]])+",";return s+"}"}function r(r){for(var n="",i=0,a=t.refProperties;i<a.length;i+=1){n+="/"+e(r[a[i]])}return n}var n=function(t){this.keyCache={},t&&this.replace(t)};n.prototype.replace=function(t){this._layerConfigs={},this._layers={},this.update(t,[])},n.prototype.update=function(e,n){for(var i=this,a=0,o=e;a<o.length;a+=1){var s=o[a];this._layerConfigs[s.id]=s;var l=this._layers[s.id]=t.createStyleLayer(s);l._featureFilter=t.featureFilter(l.filter),this.keyCache[s.id]&&delete this.keyCache[s.id]}for(var c=0,u=n;c<u.length;c+=1){var f=u[c];delete this.keyCache[f],delete this._layerConfigs[f],delete this._layers[f]}this.familiesBySource={};for(var h=0,p=function(t,e){for(var n={},i=0;i<t.length;i++){var a=e&&e[t[i].id]||r(t[i]);e&&(e[t[i].id]=a);var o=n[a];o||(o=n[a]=[]),o.push(t[i])}var s=[];for(var l in n)s.push(n[l]);return s}(t.values(this._layerConfigs),this.keyCache);h<p.length;h+=1){var d=p[h].map((function(t){return i._layers[t.id]})),m=d[0];if("none"!==m.visibility){var g=m.source||"",v=this.familiesBySource[g];v||(v=this.familiesBySource[g]={});var y=m.sourceLayer||"_geojsonTileLayer",x=v[y];x||(x=v[y]=[]),x.push(d)}}};var i=function(e){var r={},n=[];for(var i in e){var a=e[i],o=r[i]={};for(var s in a){var l=a[+s];if(l&&0!==l.bitmap.width&&0!==l.bitmap.height){var c={x:0,y:0,w:l.bitmap.width+2,h:l.bitmap.height+2};n.push(c),o[s]={rect:c,metrics:l.metrics}}}}var u=t.potpack(n),f=u.w,h=u.h,p=new t.AlphaImage({width:f||1,height:h||1});for(var d in e){var m=e[d];for(var g in m){var v=m[+g];if(v&&0!==v.bitmap.width&&0!==v.bitmap.height){var y=r[d][g].rect;t.AlphaImage.copy(v.bitmap,p,{x:0,y:0},{x:y.x+1,y:y.y+1},v.bitmap)}}}this.image=p,this.positions=r};t.register("GlyphAtlas",i);var a=function(e){this.tileID=new t.OverscaledTileID(e.tileID.overscaledZ,e.tileID.wrap,e.tileID.canonical.z,e.tileID.canonical.x,e.tileID.canonical.y),this.uid=e.uid,this.zoom=e.zoom,this.pixelRatio=e.pixelRatio,this.tileSize=e.tileSize,this.source=e.source,this.overscaling=this.tileID.overscaleFactor(),this.showCollisionBoxes=e.showCollisionBoxes,this.collectResourceTiming=!!e.collectResourceTiming,this.returnDependencies=!!e.returnDependencies,this.promoteId=e.promoteId};function o(e,r,n){for(var i=new t.EvaluationParameters(r),a=0,o=e;a<o.length;a+=1){o[a].recalculate(i,n)}}function s(e,r){var n=t.getArrayBuffer(e.request,(function(e,n,i,a){e?r(e):n&&r(null,{vectorTile:new t.vectorTile.VectorTile(new t.pbf(n)),rawData:n,cacheControl:i,expires:a})}));return function(){n.cancel(),r()}}a.prototype.parse=function(e,r,n,a,s){var l=this;this.status="parsing",this.data=e,this.collisionBoxArray=new t.CollisionBoxArray;var c=new t.DictionaryCoder(Object.keys(e.layers).sort()),u=new t.FeatureIndex(this.tileID,this.promoteId);u.bucketLayerIDs=[];var f,h,p,d,m={},g={featureIndex:u,iconDependencies:{},patternDependencies:{},glyphDependencies:{},availableImages:n},v=r.familiesBySource[this.source];for(var y in v){var x=e.layers[y];if(x){1===x.version&&t.warnOnce('Vector tile source "'+this.source+'" layer "'+y+'" does not use vector tile spec v2 and therefore may have some rendering errors.');for(var b=c.encode(y),_=[],w=0;w<x.length;w++){var T=x.feature(w),k=u.getId(T,y);_.push({feature:T,id:k,index:w,sourceLayerIndex:b})}for(var A=0,M=v[y];A<M.length;A+=1){var S=M[A],E=S[0];if(!(E.minzoom&&this.zoom<Math.floor(E.minzoom)))if(!(E.maxzoom&&this.zoom>=E.maxzoom))if("none"!==E.visibility)o(S,this.zoom,n),(m[E.id]=E.createBucket({index:u.bucketLayerIDs.length,layers:S,zoom:this.zoom,pixelRatio:this.pixelRatio,overscaling:this.overscaling,collisionBoxArray:this.collisionBoxArray,sourceLayerIndex:b,sourceID:this.source})).populate(_,g,this.tileID.canonical),u.bucketLayerIDs.push(S.map((function(t){return t.id})))}}}var L=t.mapObject(g.glyphDependencies,(function(t){return Object.keys(t).map(Number)}));Object.keys(L).length?a.send("getGlyphs",{uid:this.uid,stacks:L},(function(t,e){f||(f=t,h=e,I.call(l))})):h={};var C=Object.keys(g.iconDependencies);C.length?a.send("getImages",{icons:C,source:this.source,tileID:this.tileID,type:"icons"},(function(t,e){f||(f=t,p=e,I.call(l))})):p={};var P=Object.keys(g.patternDependencies);function I(){if(f)return s(f);if(h&&p&&d){var e=new i(h),r=new t.ImageAtlas(p,d);for(var a in m){var l=m[a];l instanceof t.SymbolBucket?(o(l.layers,this.zoom,n),t.performSymbolLayout(l,h,e.positions,p,r.iconPositions,this.showCollisionBoxes,this.tileID.canonical)):l.hasPattern&&(l instanceof t.LineBucket||l instanceof t.FillBucket||l instanceof t.FillExtrusionBucket)&&(o(l.layers,this.zoom,n),l.addFeatures(g,this.tileID.canonical,r.patternPositions))}this.status="done",s(null,{buckets:t.values(m).filter((function(t){return!t.isEmpty()})),featureIndex:u,collisionBoxArray:this.collisionBoxArray,glyphAtlasImage:e.image,imageAtlas:r,glyphMap:this.returnDependencies?h:null,iconMap:this.returnDependencies?p:null,glyphPositions:this.returnDependencies?e.positions:null})}}P.length?a.send("getImages",{icons:P,source:this.source,tileID:this.tileID,type:"patterns"},(function(t,e){f||(f=t,d=e,I.call(l))})):d={},I.call(this)};var l=function(t,e,r,n){this.actor=t,this.layerIndex=e,this.availableImages=r,this.loadVectorData=n||s,this.loading={},this.loaded={}};l.prototype.loadTile=function(e,r){var n=this,i=e.uid;this.loading||(this.loading={});var o=!!(e&&e.request&&e.request.collectResourceTiming)&&new t.RequestPerformance(e.request),s=this.loading[i]=new a(e);s.abort=this.loadVectorData(e,(function(e,a){if(delete n.loading[i],e||!a)return s.status="done",n.loaded[i]=s,r(e);var l=a.rawData,c={};a.expires&&(c.expires=a.expires),a.cacheControl&&(c.cacheControl=a.cacheControl);var u={};if(o){var f=o.finish();f&&(u.resourceTiming=JSON.parse(JSON.stringify(f)))}s.vectorTile=a.vectorTile,s.parse(a.vectorTile,n.layerIndex,n.availableImages,n.actor,(function(e,n){if(e||!n)return r(e);r(null,t.extend({rawTileData:l.slice(0)},n,c,u))})),n.loaded=n.loaded||{},n.loaded[i]=s}))},l.prototype.reloadTile=function(t,e){var r=this,n=this.loaded,i=t.uid,a=this;if(n&&n[i]){var o=n[i];o.showCollisionBoxes=t.showCollisionBoxes;var s=function(t,n){var i=o.reloadCallback;i&&(delete o.reloadCallback,o.parse(o.vectorTile,a.layerIndex,r.availableImages,a.actor,i)),e(t,n)};"parsing"===o.status?o.reloadCallback=s:"done"===o.status&&(o.vectorTile?o.parse(o.vectorTile,this.layerIndex,this.availableImages,this.actor,s):s())}},l.prototype.abortTile=function(t,e){var r=this.loading,n=t.uid;r&&r[n]&&r[n].abort&&(r[n].abort(),delete r[n]),e()},l.prototype.removeTile=function(t,e){var r=this.loaded,n=t.uid;r&&r[n]&&delete r[n],e()};var c=t.window.ImageBitmap,u=function(){this.loaded={}};u.prototype.loadTile=function(e,r){var n=e.uid,i=e.encoding,a=e.rawImageData,o=c&&a instanceof c?this.getImageData(a):a,s=new t.DEMData(n,o,i);this.loaded=this.loaded||{},this.loaded[n]=s,r(null,s)},u.prototype.getImageData=function(e){this.offscreenCanvas&&this.offscreenCanvasContext||(this.offscreenCanvas=new OffscreenCanvas(e.width,e.height),this.offscreenCanvasContext=this.offscreenCanvas.getContext("2d")),this.offscreenCanvas.width=e.width,this.offscreenCanvas.height=e.height,this.offscreenCanvasContext.drawImage(e,0,0,e.width,e.height);var r=this.offscreenCanvasContext.getImageData(-1,-1,e.width+2,e.height+2);return this.offscreenCanvasContext.clearRect(0,0,this.offscreenCanvas.width,this.offscreenCanvas.height),new t.RGBAImage({width:r.width,height:r.height},r.data)},u.prototype.removeTile=function(t){var e=this.loaded,r=t.uid;e&&e[r]&&delete e[r]};var f=function t(e,r){var n,i=e&&e.type;if("FeatureCollection"===i)for(n=0;n<e.features.length;n++)t(e.features[n],r);else if("GeometryCollection"===i)for(n=0;n<e.geometries.length;n++)t(e.geometries[n],r);else if("Feature"===i)t(e.geometry,r);else if("Polygon"===i)h(e.coordinates,r);else if("MultiPolygon"===i)for(n=0;n<e.coordinates.length;n++)h(e.coordinates[n],r);return e};function h(t,e){if(0!==t.length){p(t[0],e);for(var r=1;r<t.length;r++)p(t[r],!e)}}function p(t,e){for(var r=0,n=0,i=t.length,a=i-1;n<i;a=n++)r+=(t[n][0]-t[a][0])*(t[a][1]+t[n][1]);r>=0!=!!e&&t.reverse()}var d=t.vectorTile.VectorTileFeature.prototype.toGeoJSON,m=function(e){this._feature=e,this.extent=t.EXTENT,this.type=e.type,this.properties=e.tags,"id"in e&&!isNaN(e.id)&&(this.id=parseInt(e.id,10))};m.prototype.loadGeometry=function(){if(1===this._feature.type){for(var e=[],r=0,n=this._feature.geometry;r<n.length;r+=1){var i=n[r];e.push([new t.Point$1(i[0],i[1])])}return e}for(var a=[],o=0,s=this._feature.geometry;o<s.length;o+=1){for(var l=[],c=0,u=s[o];c<u.length;c+=1){var f=u[c];l.push(new t.Point$1(f[0],f[1]))}a.push(l)}return a},m.prototype.toGeoJSON=function(t,e,r){return d.call(this,t,e,r)};var g=function(e){this.layers={_geojsonTileLayer:this},this.name="_geojsonTileLayer",this.extent=t.EXTENT,this.length=e.length,this._features=e};g.prototype.feature=function(t){return new m(this._features[t])};var v=t.vectorTile.VectorTileFeature,y=x;function x(t,e){this.options=e||{},this.features=t,this.length=t.length}function b(t,e){this.id="number"==typeof t.id?t.id:void 0,this.type=t.type,this.rawGeometry=1===t.type?[t.geometry]:t.geometry,this.properties=t.tags,this.extent=e||4096}x.prototype.feature=function(t){return new b(this.features[t],this.options.extent)},b.prototype.loadGeometry=function(){var e=this.rawGeometry;this.geometry=[];for(var r=0;r<e.length;r++){for(var n=e[r],i=[],a=0;a<n.length;a++)i.push(new t.Point$1(n[a][0],n[a][1]));this.geometry.push(i)}return this.geometry},b.prototype.bbox=function(){this.geometry||this.loadGeometry();for(var t=this.geometry,e=1/0,r=-1/0,n=1/0,i=-1/0,a=0;a<t.length;a++)for(var o=t[a],s=0;s<o.length;s++){var l=o[s];e=Math.min(e,l.x),r=Math.max(r,l.x),n=Math.min(n,l.y),i=Math.max(i,l.y)}return[e,n,r,i]},b.prototype.toGeoJSON=v.prototype.toGeoJSON;var _=A,w=A,T=function(t,e){e=e||{};var r={};for(var n in t)r[n]=new y(t[n].features,e),r[n].name=n,r[n].version=e.version,r[n].extent=e.extent;return A({layers:r})},k=y;function A(e){var r=new t.pbf;return function(t,e){for(var r in t.layers)e.writeMessage(3,M,t.layers[r])}(e,r),r.finish()}function M(t,e){var r;e.writeVarintField(15,t.version||1),e.writeStringField(1,t.name||""),e.writeVarintField(5,t.extent||4096);var n={keys:[],values:[],keycache:{},valuecache:{}};for(r=0;r<t.length;r++)n.feature=t.feature(r),e.writeMessage(2,S,n);var i=n.keys;for(r=0;r<i.length;r++)e.writeStringField(3,i[r]);var a=n.values;for(r=0;r<a.length;r++)e.writeMessage(4,I,a[r])}function S(t,e){var r=t.feature;void 0!==r.id&&e.writeVarintField(1,r.id),e.writeMessage(2,E,t),e.writeVarintField(3,r.type),e.writeMessage(4,P,r)}function E(t,e){var r=t.feature,n=t.keys,i=t.values,a=t.keycache,o=t.valuecache;for(var s in r.properties){var l=a[s];void 0===l&&(n.push(s),l=n.length-1,a[s]=l),e.writeVarint(l);var c=r.properties[s],u=typeof c;"string"!==u&&"boolean"!==u&&"number"!==u&&(c=JSON.stringify(c));var f=u+":"+c,h=o[f];void 0===h&&(i.push(c),h=i.length-1,o[f]=h),e.writeVarint(h)}}function L(t,e){return(e<<3)+(7&t)}function C(t){return t<<1^t>>31}function P(t,e){for(var r=t.loadGeometry(),n=t.type,i=0,a=0,o=r.length,s=0;s<o;s++){var l=r[s],c=1;1===n&&(c=l.length),e.writeVarint(L(1,c));for(var u=3===n?l.length-1:l.length,f=0;f<u;f++){1===f&&1!==n&&e.writeVarint(L(2,u-1));var h=l[f].x-i,p=l[f].y-a;e.writeVarint(C(h)),e.writeVarint(C(p)),i+=h,a+=p}3===n&&e.writeVarint(L(7,1))}}function I(t,e){var r=typeof t;"string"===r?e.writeStringField(1,t):"boolean"===r?e.writeBooleanField(7,t):"number"===r&&(t%1!=0?e.writeDoubleField(3,t):t<0?e.writeSVarintField(6,t):e.writeVarintField(5,t))}function O(t,e,r,n,i,a){if(!(i-n<=r)){var o=n+i>>1;!function t(e,r,n,i,a,o){for(;a>i;){if(a-i>600){var s=a-i+1,l=n-i+1,c=Math.log(s),u=.5*Math.exp(2*c/3),f=.5*Math.sqrt(c*u*(s-u)/s)*(l-s/2<0?-1:1),h=Math.max(i,Math.floor(n-l*u/s+f)),p=Math.min(a,Math.floor(n+(s-l)*u/s+f));t(e,r,n,h,p,o)}var d=r[2*n+o],m=i,g=a;for(z(e,r,i,n),r[2*a+o]>d&&z(e,r,i,a);m<g;){for(z(e,r,m,g),m++,g--;r[2*m+o]<d;)m++;for(;r[2*g+o]>d;)g--}r[2*i+o]===d?z(e,r,i,g):(g++,z(e,r,g,a)),g<=n&&(i=g+1),n<=g&&(a=g-1)}}(t,e,o,n,i,a%2),O(t,e,r,n,o-1,a+1),O(t,e,r,o+1,i,a+1)}}function z(t,e,r,n){D(t,r,n),D(e,2*r,2*n),D(e,2*r+1,2*n+1)}function D(t,e,r){var n=t[e];t[e]=t[r],t[r]=n}function R(t,e,r,n){var i=t-r,a=e-n;return i*i+a*a}_.fromVectorTileJs=w,_.fromGeojsonVt=T,_.GeoJSONWrapper=k;var F=function(t){return t[0]},B=function(t){return t[1]},N=function(t,e,r,n,i){void 0===e&&(e=F),void 0===r&&(r=B),void 0===n&&(n=64),void 0===i&&(i=Float64Array),this.nodeSize=n,this.points=t;for(var a=t.length<65536?Uint16Array:Uint32Array,o=this.ids=new a(t.length),s=this.coords=new i(2*t.length),l=0;l<t.length;l++)o[l]=l,s[2*l]=e(t[l]),s[2*l+1]=r(t[l]);O(o,s,n,0,o.length-1,0)};N.prototype.range=function(t,e,r,n){return function(t,e,r,n,i,a,o){for(var s,l,c=[0,t.length-1,0],u=[];c.length;){var f=c.pop(),h=c.pop(),p=c.pop();if(h-p<=o)for(var d=p;d<=h;d++)s=e[2*d],l=e[2*d+1],s>=r&&s<=i&&l>=n&&l<=a&&u.push(t[d]);else{var m=Math.floor((p+h)/2);s=e[2*m],l=e[2*m+1],s>=r&&s<=i&&l>=n&&l<=a&&u.push(t[m]);var g=(f+1)%2;(0===f?r<=s:n<=l)&&(c.push(p),c.push(m-1),c.push(g)),(0===f?i>=s:a>=l)&&(c.push(m+1),c.push(h),c.push(g))}}return u}(this.ids,this.coords,t,e,r,n,this.nodeSize)},N.prototype.within=function(t,e,r){return function(t,e,r,n,i,a){for(var o=[0,t.length-1,0],s=[],l=i*i;o.length;){var c=o.pop(),u=o.pop(),f=o.pop();if(u-f<=a)for(var h=f;h<=u;h++)R(e[2*h],e[2*h+1],r,n)<=l&&s.push(t[h]);else{var p=Math.floor((f+u)/2),d=e[2*p],m=e[2*p+1];R(d,m,r,n)<=l&&s.push(t[p]);var g=(c+1)%2;(0===c?r-i<=d:n-i<=m)&&(o.push(f),o.push(p-1),o.push(g)),(0===c?r+i>=d:n+i>=m)&&(o.push(p+1),o.push(u),o.push(g))}}return s}(this.ids,this.coords,t,e,r,this.nodeSize)};var j={minZoom:0,maxZoom:16,radius:40,extent:512,nodeSize:64,log:!1,generateId:!1,reduce:null,map:function(t){return t}},U=function(t){this.options=X(Object.create(j),t),this.trees=new Array(this.options.maxZoom+1)};function V(t,e,r,n,i){return{x:t,y:e,zoom:1/0,id:r,parentId:-1,numPoints:n,properties:i}}function H(t,e){var r=t.geometry.coordinates,n=r[0],i=r[1];return{x:Y(n),y:W(i),zoom:1/0,index:e,parentId:-1}}function q(t){return{type:"Feature",id:t.id,properties:G(t),geometry:{type:"Point",coordinates:[(n=t.x,360*(n-.5)),(e=t.y,r=(180-360*e)*Math.PI/180,360*Math.atan(Math.exp(r))/Math.PI-90)]}};var e,r,n}function G(t){var e=t.numPoints,r=e>=1e4?Math.round(e/1e3)+"k":e>=1e3?Math.round(e/100)/10+"k":e;return X(X({},t.properties),{cluster:!0,cluster_id:t.id,point_count:e,point_count_abbreviated:r})}function Y(t){return t/360+.5}function W(t){var e=Math.sin(t*Math.PI/180),r=.5-.25*Math.log((1+e)/(1-e))/Math.PI;return r<0?0:r>1?1:r}function X(t,e){for(var r in e)t[r]=e[r];return t}function Z(t){return t.x}function J(t){return t.y}function K(t,e,r,n,i,a){var o=i-r,s=a-n;if(0!==o||0!==s){var l=((t-r)*o+(e-n)*s)/(o*o+s*s);l>1?(r=i,n=a):l>0&&(r+=o*l,n+=s*l)}return(o=t-r)*o+(s=e-n)*s}function Q(t,e,r,n){var i={id:void 0===t?null:t,type:e,geometry:r,tags:n,minX:1/0,minY:1/0,maxX:-1/0,maxY:-1/0};return function(t){var e=t.geometry,r=t.type;if("Point"===r||"MultiPoint"===r||"LineString"===r)$(t,e);else if("Polygon"===r||"MultiLineString"===r)for(var n=0;n<e.length;n++)$(t,e[n]);else if("MultiPolygon"===r)for(n=0;n<e.length;n++)for(var i=0;i<e[n].length;i++)$(t,e[n][i])}(i),i}function $(t,e){for(var r=0;r<e.length;r+=3)t.minX=Math.min(t.minX,e[r]),t.minY=Math.min(t.minY,e[r+1]),t.maxX=Math.max(t.maxX,e[r]),t.maxY=Math.max(t.maxY,e[r+1])}function tt(t,e,r,n){if(e.geometry){var i=e.geometry.coordinates,a=e.geometry.type,o=Math.pow(r.tolerance/((1<<r.maxZoom)*r.extent),2),s=[],l=e.id;if(r.promoteId?l=e.properties[r.promoteId]:r.generateId&&(l=n||0),"Point"===a)et(i,s);else if("MultiPoint"===a)for(var c=0;c<i.length;c++)et(i[c],s);else if("LineString"===a)rt(i,s,o,!1);else if("MultiLineString"===a){if(r.lineMetrics){for(c=0;c<i.length;c++)s=[],rt(i[c],s,o,!1),t.push(Q(l,"LineString",s,e.properties));return}nt(i,s,o,!1)}else if("Polygon"===a)nt(i,s,o,!0);else{if("MultiPolygon"!==a){if("GeometryCollection"===a){for(c=0;c<e.geometry.geometries.length;c++)tt(t,{id:l,geometry:e.geometry.geometries[c],properties:e.properties},r,n);return}throw new Error("Input data is not a valid GeoJSON object.")}for(c=0;c<i.length;c++){var u=[];nt(i[c],u,o,!0),s.push(u)}}t.push(Q(l,a,s,e.properties))}}function et(t,e){e.push(it(t[0])),e.push(at(t[1])),e.push(0)}function rt(t,e,r,n){for(var i,a,o=0,s=0;s<t.length;s++){var l=it(t[s][0]),c=at(t[s][1]);e.push(l),e.push(c),e.push(0),s>0&&(o+=n?(i*c-l*a)/2:Math.sqrt(Math.pow(l-i,2)+Math.pow(c-a,2))),i=l,a=c}var u=e.length-3;e[2]=1,function t(e,r,n,i){for(var a,o=i,s=n-r>>1,l=n-r,c=e[r],u=e[r+1],f=e[n],h=e[n+1],p=r+3;p<n;p+=3){var d=K(e[p],e[p+1],c,u,f,h);if(d>o)a=p,o=d;else if(d===o){var m=Math.abs(p-s);m<l&&(a=p,l=m)}}o>i&&(a-r>3&&t(e,r,a,i),e[a+2]=o,n-a>3&&t(e,a,n,i))}(e,0,u,r),e[u+2]=1,e.size=Math.abs(o),e.start=0,e.end=e.size}function nt(t,e,r,n){for(var i=0;i<t.length;i++){var a=[];rt(t[i],a,r,n),e.push(a)}}function it(t){return t/360+.5}function at(t){var e=Math.sin(t*Math.PI/180),r=.5-.25*Math.log((1+e)/(1-e))/Math.PI;return r<0?0:r>1?1:r}function ot(t,e,r,n,i,a,o,s){if(n/=e,a>=(r/=e)&&o<n)return t;if(o<r||a>=n)return null;for(var l=[],c=0;c<t.length;c++){var u=t[c],f=u.geometry,h=u.type,p=0===i?u.minX:u.minY,d=0===i?u.maxX:u.maxY;if(p>=r&&d<n)l.push(u);else if(!(d<r||p>=n)){var m=[];if("Point"===h||"MultiPoint"===h)st(f,m,r,n,i);else if("LineString"===h)lt(f,m,r,n,i,!1,s.lineMetrics);else if("MultiLineString"===h)ut(f,m,r,n,i,!1);else if("Polygon"===h)ut(f,m,r,n,i,!0);else if("MultiPolygon"===h)for(var g=0;g<f.length;g++){var v=[];ut(f[g],v,r,n,i,!0),v.length&&m.push(v)}if(m.length){if(s.lineMetrics&&"LineString"===h){for(g=0;g<m.length;g++)l.push(Q(u.id,h,m[g],u.tags));continue}"LineString"!==h&&"MultiLineString"!==h||(1===m.length?(h="LineString",m=m[0]):h="MultiLineString"),"Point"!==h&&"MultiPoint"!==h||(h=3===m.length?"Point":"MultiPoint"),l.push(Q(u.id,h,m,u.tags))}}}return l.length?l:null}function st(t,e,r,n,i){for(var a=0;a<t.length;a+=3){var o=t[a+i];o>=r&&o<=n&&(e.push(t[a]),e.push(t[a+1]),e.push(t[a+2]))}}function lt(t,e,r,n,i,a,o){for(var s,l,c=ct(t),u=0===i?ht:pt,f=t.start,h=0;h<t.length-3;h+=3){var p=t[h],d=t[h+1],m=t[h+2],g=t[h+3],v=t[h+4],y=0===i?p:d,x=0===i?g:v,b=!1;o&&(s=Math.sqrt(Math.pow(p-g,2)+Math.pow(d-v,2))),y<r?x>r&&(l=u(c,p,d,g,v,r),o&&(c.start=f+s*l)):y>n?x<n&&(l=u(c,p,d,g,v,n),o&&(c.start=f+s*l)):ft(c,p,d,m),x<r&&y>=r&&(l=u(c,p,d,g,v,r),b=!0),x>n&&y<=n&&(l=u(c,p,d,g,v,n),b=!0),!a&&b&&(o&&(c.end=f+s*l),e.push(c),c=ct(t)),o&&(f+=s)}var _=t.length-3;p=t[_],d=t[_+1],m=t[_+2],(y=0===i?p:d)>=r&&y<=n&&ft(c,p,d,m),_=c.length-3,a&&_>=3&&(c[_]!==c[0]||c[_+1]!==c[1])&&ft(c,c[0],c[1],c[2]),c.length&&e.push(c)}function ct(t){var e=[];return e.size=t.size,e.start=t.start,e.end=t.end,e}function ut(t,e,r,n,i,a){for(var o=0;o<t.length;o++)lt(t[o],e,r,n,i,a,!1)}function ft(t,e,r,n){t.push(e),t.push(r),t.push(n)}function ht(t,e,r,n,i,a){var o=(a-e)/(n-e);return t.push(a),t.push(r+(i-r)*o),t.push(1),o}function pt(t,e,r,n,i,a){var o=(a-r)/(i-r);return t.push(e+(n-e)*o),t.push(a),t.push(1),o}function dt(t,e){for(var r=[],n=0;n<t.length;n++){var i,a=t[n],o=a.type;if("Point"===o||"MultiPoint"===o||"LineString"===o)i=mt(a.geometry,e);else if("MultiLineString"===o||"Polygon"===o){i=[];for(var s=0;s<a.geometry.length;s++)i.push(mt(a.geometry[s],e))}else if("MultiPolygon"===o)for(i=[],s=0;s<a.geometry.length;s++){for(var l=[],c=0;c<a.geometry[s].length;c++)l.push(mt(a.geometry[s][c],e));i.push(l)}r.push(Q(a.id,o,i,a.tags))}return r}function mt(t,e){var r=[];r.size=t.size,void 0!==t.start&&(r.start=t.start,r.end=t.end);for(var n=0;n<t.length;n+=3)r.push(t[n]+e,t[n+1],t[n+2]);return r}function gt(t,e){if(t.transformed)return t;var r,n,i,a=1<<t.z,o=t.x,s=t.y;for(r=0;r<t.features.length;r++){var l=t.features[r],c=l.geometry,u=l.type;if(l.geometry=[],1===u)for(n=0;n<c.length;n+=2)l.geometry.push(vt(c[n],c[n+1],e,a,o,s));else for(n=0;n<c.length;n++){var f=[];for(i=0;i<c[n].length;i+=2)f.push(vt(c[n][i],c[n][i+1],e,a,o,s));l.geometry.push(f)}}return t.transformed=!0,t}function vt(t,e,r,n,i,a){return[Math.round(r*(t*n-i)),Math.round(r*(e*n-a))]}function yt(t,e,r,n,i){for(var a=e===i.maxZoom?0:i.tolerance/((1<<e)*i.extent),o={features:[],numPoints:0,numSimplified:0,numFeatures:0,source:null,x:r,y:n,z:e,transformed:!1,minX:2,minY:1,maxX:-1,maxY:0},s=0;s<t.length;s++){o.numFeatures++,xt(o,t[s],a,i);var l=t[s].minX,c=t[s].minY,u=t[s].maxX,f=t[s].maxY;l<o.minX&&(o.minX=l),c<o.minY&&(o.minY=c),u>o.maxX&&(o.maxX=u),f>o.maxY&&(o.maxY=f)}return o}function xt(t,e,r,n){var i=e.geometry,a=e.type,o=[];if("Point"===a||"MultiPoint"===a)for(var s=0;s<i.length;s+=3)o.push(i[s]),o.push(i[s+1]),t.numPoints++,t.numSimplified++;else if("LineString"===a)bt(o,i,t,r,!1,!1);else if("MultiLineString"===a||"Polygon"===a)for(s=0;s<i.length;s++)bt(o,i[s],t,r,"Polygon"===a,0===s);else if("MultiPolygon"===a)for(var l=0;l<i.length;l++){var c=i[l];for(s=0;s<c.length;s++)bt(o,c[s],t,r,!0,0===s)}if(o.length){var u=e.tags||null;if("LineString"===a&&n.lineMetrics){for(var f in u={},e.tags)u[f]=e.tags[f];u.mapbox_clip_start=i.start/i.size,u.mapbox_clip_end=i.end/i.size}var h={geometry:o,type:"Polygon"===a||"MultiPolygon"===a?3:"LineString"===a||"MultiLineString"===a?2:1,tags:u};null!==e.id&&(h.id=e.id),t.features.push(h)}}function bt(t,e,r,n,i,a){var o=n*n;if(n>0&&e.size<(i?o:n))r.numPoints+=e.length/3;else{for(var s=[],l=0;l<e.length;l+=3)(0===n||e[l+2]>o)&&(r.numSimplified++,s.push(e[l]),s.push(e[l+1])),r.numPoints++;i&&function(t,e){for(var r=0,n=0,i=t.length,a=i-2;n<i;a=n,n+=2)r+=(t[n]-t[a])*(t[n+1]+t[a+1]);if(r>0===e)for(n=0,i=t.length;n<i/2;n+=2){var o=t[n],s=t[n+1];t[n]=t[i-2-n],t[n+1]=t[i-1-n],t[i-2-n]=o,t[i-1-n]=s}}(s,a),t.push(s)}}function _t(t,e){var r=(e=this.options=function(t,e){for(var r in e)t[r]=e[r];return t}(Object.create(this.options),e)).debug;if(r&&console.time("preprocess data"),e.maxZoom<0||e.maxZoom>24)throw new Error("maxZoom should be in the 0-24 range");if(e.promoteId&&e.generateId)throw new Error("promoteId and generateId cannot be used together.");var n=function(t,e){var r=[];if("FeatureCollection"===t.type)for(var n=0;n<t.features.length;n++)tt(r,t.features[n],e,n);else"Feature"===t.type?tt(r,t,e):tt(r,{geometry:t},e);return r}(t,e);this.tiles={},this.tileCoords=[],r&&(console.timeEnd("preprocess data"),console.log("index: maxZoom: %d, maxPoints: %d",e.indexMaxZoom,e.indexMaxPoints),console.time("generate tiles"),this.stats={},this.total=0),(n=function(t,e){var r=e.buffer/e.extent,n=t,i=ot(t,1,-1-r,r,0,-1,2,e),a=ot(t,1,1-r,2+r,0,-1,2,e);return(i||a)&&(n=ot(t,1,-r,1+r,0,-1,2,e)||[],i&&(n=dt(i,1).concat(n)),a&&(n=n.concat(dt(a,-1)))),n}(n,e)).length&&this.splitTile(n,0,0,0),r&&(n.length&&console.log("features: %d, points: %d",this.tiles[0].numFeatures,this.tiles[0].numPoints),console.timeEnd("generate tiles"),console.log("tiles generated:",this.total,JSON.stringify(this.stats)))}function wt(t,e,r){return 32*((1<<t)*r+e)+t}function Tt(t,e){var r=t.tileID.canonical;if(!this._geoJSONIndex)return e(null,null);var n=this._geoJSONIndex.getTile(r.z,r.x,r.y);if(!n)return e(null,null);var i=new g(n.features),a=_(i);0===a.byteOffset&&a.byteLength===a.buffer.byteLength||(a=new Uint8Array(a)),e(null,{vectorTile:i,rawData:a.buffer})}U.prototype.load=function(t){var e=this.options,r=e.log,n=e.minZoom,i=e.maxZoom,a=e.nodeSize;r&&console.time("total time");var o="prepare "+t.length+" points";r&&console.time(o),this.points=t;for(var s=[],l=0;l<t.length;l++)t[l].geometry&&s.push(H(t[l],l));this.trees[i+1]=new N(s,Z,J,a,Float32Array),r&&console.timeEnd(o);for(var c=i;c>=n;c--){var u=+Date.now();s=this._cluster(s,c),this.trees[c]=new N(s,Z,J,a,Float32Array),r&&console.log("z%d: %d clusters in %dms",c,s.length,+Date.now()-u)}return r&&console.timeEnd("total time"),this},U.prototype.getClusters=function(t,e){var r=((t[0]+180)%360+360)%360-180,n=Math.max(-90,Math.min(90,t[1])),i=180===t[2]?180:((t[2]+180)%360+360)%360-180,a=Math.max(-90,Math.min(90,t[3]));if(t[2]-t[0]>=360)r=-180,i=180;else if(r>i){var o=this.getClusters([r,n,180,a],e),s=this.getClusters([-180,n,i,a],e);return o.concat(s)}for(var l=this.trees[this._limitZoom(e)],c=[],u=0,f=l.range(Y(r),W(a),Y(i),W(n));u<f.length;u+=1){var h=f[u],p=l.points[h];c.push(p.numPoints?q(p):this.points[p.index])}return c},U.prototype.getChildren=function(t){var e=this._getOriginId(t),r=this._getOriginZoom(t),n="No cluster with the specified id.",i=this.trees[r];if(!i)throw new Error(n);var a=i.points[e];if(!a)throw new Error(n);for(var o=this.options.radius/(this.options.extent*Math.pow(2,r-1)),s=[],l=0,c=i.within(a.x,a.y,o);l<c.length;l+=1){var u=c[l],f=i.points[u];f.parentId===t&&s.push(f.numPoints?q(f):this.points[f.index])}if(0===s.length)throw new Error(n);return s},U.prototype.getLeaves=function(t,e,r){e=e||10,r=r||0;var n=[];return this._appendLeaves(n,t,e,r,0),n},U.prototype.getTile=function(t,e,r){var n=this.trees[this._limitZoom(t)],i=Math.pow(2,t),a=this.options,o=a.extent,s=a.radius/o,l=(r-s)/i,c=(r+1+s)/i,u={features:[]};return this._addTileFeatures(n.range((e-s)/i,l,(e+1+s)/i,c),n.points,e,r,i,u),0===e&&this._addTileFeatures(n.range(1-s/i,l,1,c),n.points,i,r,i,u),e===i-1&&this._addTileFeatures(n.range(0,l,s/i,c),n.points,-1,r,i,u),u.features.length?u:null},U.prototype.getClusterExpansionZoom=function(t){for(var e=this._getOriginZoom(t)-1;e<=this.options.maxZoom;){var r=this.getChildren(t);if(e++,1!==r.length)break;t=r[0].properties.cluster_id}return e},U.prototype._appendLeaves=function(t,e,r,n,i){for(var a=0,o=this.getChildren(e);a<o.length;a+=1){var s=o[a],l=s.properties;if(l&&l.cluster?i+l.point_count<=n?i+=l.point_count:i=this._appendLeaves(t,l.cluster_id,r,n,i):i<n?i++:t.push(s),t.length===r)break}return i},U.prototype._addTileFeatures=function(t,e,r,n,i,a){for(var o=0,s=t;o<s.length;o+=1){var l=e[s[o]],c=l.numPoints,u={type:1,geometry:[[Math.round(this.options.extent*(l.x*i-r)),Math.round(this.options.extent*(l.y*i-n))]],tags:c?G(l):this.points[l.index].properties},f=void 0;c?f=l.id:this.options.generateId?f=l.index:this.points[l.index].id&&(f=this.points[l.index].id),void 0!==f&&(u.id=f),a.features.push(u)}},U.prototype._limitZoom=function(t){return Math.max(this.options.minZoom,Math.min(t,this.options.maxZoom+1))},U.prototype._cluster=function(t,e){for(var r=[],n=this.options,i=n.radius,a=n.extent,o=n.reduce,s=i/(a*Math.pow(2,e)),l=0;l<t.length;l++){var c=t[l];if(!(c.zoom<=e)){c.zoom=e;for(var u=this.trees[e+1],f=u.within(c.x,c.y,s),h=c.numPoints||1,p=c.x*h,d=c.y*h,m=o&&h>1?this._map(c,!0):null,g=(l<<5)+(e+1)+this.points.length,v=0,y=f;v<y.length;v+=1){var x=y[v],b=u.points[x];if(!(b.zoom<=e)){b.zoom=e;var _=b.numPoints||1;p+=b.x*_,d+=b.y*_,h+=_,b.parentId=g,o&&(m||(m=this._map(c,!0)),o(m,this._map(b)))}}1===h?r.push(c):(c.parentId=g,r.push(V(p/h,d/h,g,h,m)))}}return r},U.prototype._getOriginId=function(t){return t-this.points.length>>5},U.prototype._getOriginZoom=function(t){return(t-this.points.length)%32},U.prototype._map=function(t,e){if(t.numPoints)return e?X({},t.properties):t.properties;var r=this.points[t.index].properties,n=this.options.map(r);return e&&n===r?X({},n):n},_t.prototype.options={maxZoom:14,indexMaxZoom:5,indexMaxPoints:1e5,tolerance:3,extent:4096,buffer:64,lineMetrics:!1,promoteId:null,generateId:!1,debug:0},_t.prototype.splitTile=function(t,e,r,n,i,a,o){for(var s=[t,e,r,n],l=this.options,c=l.debug;s.length;){n=s.pop(),r=s.pop(),e=s.pop(),t=s.pop();var u=1<<e,f=wt(e,r,n),h=this.tiles[f];if(!h&&(c>1&&console.time("creation"),h=this.tiles[f]=yt(t,e,r,n,l),this.tileCoords.push({z:e,x:r,y:n}),c)){c>1&&(console.log("tile z%d-%d-%d (features: %d, points: %d, simplified: %d)",e,r,n,h.numFeatures,h.numPoints,h.numSimplified),console.timeEnd("creation"));var p="z"+e;this.stats[p]=(this.stats[p]||0)+1,this.total++}if(h.source=t,i){if(e===l.maxZoom||e===i)continue;var d=1<<i-e;if(r!==Math.floor(a/d)||n!==Math.floor(o/d))continue}else if(e===l.indexMaxZoom||h.numPoints<=l.indexMaxPoints)continue;if(h.source=null,0!==t.length){c>1&&console.time("clipping");var m,g,v,y,x,b,_=.5*l.buffer/l.extent,w=.5-_,T=.5+_,k=1+_;m=g=v=y=null,x=ot(t,u,r-_,r+T,0,h.minX,h.maxX,l),b=ot(t,u,r+w,r+k,0,h.minX,h.maxX,l),t=null,x&&(m=ot(x,u,n-_,n+T,1,h.minY,h.maxY,l),g=ot(x,u,n+w,n+k,1,h.minY,h.maxY,l),x=null),b&&(v=ot(b,u,n-_,n+T,1,h.minY,h.maxY,l),y=ot(b,u,n+w,n+k,1,h.minY,h.maxY,l),b=null),c>1&&console.timeEnd("clipping"),s.push(m||[],e+1,2*r,2*n),s.push(g||[],e+1,2*r,2*n+1),s.push(v||[],e+1,2*r+1,2*n),s.push(y||[],e+1,2*r+1,2*n+1)}}},_t.prototype.getTile=function(t,e,r){var n=this.options,i=n.extent,a=n.debug;if(t<0||t>24)return null;var o=1<<t,s=wt(t,e=(e%o+o)%o,r);if(this.tiles[s])return gt(this.tiles[s],i);a>1&&console.log("drilling down to z%d-%d-%d",t,e,r);for(var l,c=t,u=e,f=r;!l&&c>0;)c--,u=Math.floor(u/2),f=Math.floor(f/2),l=this.tiles[wt(c,u,f)];return l&&l.source?(a>1&&console.log("found parent tile z%d-%d-%d",c,u,f),a>1&&console.time("drilling down"),this.splitTile(l.source,c,u,f,t,e,r),a>1&&console.timeEnd("drilling down"),this.tiles[s]?gt(this.tiles[s],i):null):null};var kt=function(e){function r(t,r,n,i){e.call(this,t,r,n,Tt),i&&(this.loadGeoJSON=i)}return e&&(r.__proto__=e),r.prototype=Object.create(e&&e.prototype),r.prototype.constructor=r,r.prototype.loadData=function(t,e){this._pendingCallback&&this._pendingCallback(null,{abandoned:!0}),this._pendingCallback=e,this._pendingLoadDataParams=t,this._state&&"Idle"!==this._state?this._state="NeedsLoadData":(this._state="Coalescing",this._loadData())},r.prototype._loadData=function(){var e=this;if(this._pendingCallback&&this._pendingLoadDataParams){var r=this._pendingCallback,n=this._pendingLoadDataParams;delete this._pendingCallback,delete this._pendingLoadDataParams;var i=!!(n&&n.request&&n.request.collectResourceTiming)&&new t.RequestPerformance(n.request);this.loadGeoJSON(n,(function(a,o){if(a||!o)return r(a);if("object"!=typeof o)return r(new Error("Input data given to '"+n.source+"' is not a valid GeoJSON object."));f(o,!0);try{e._geoJSONIndex=n.cluster?new U(function(e){var r=e.superclusterOptions,n=e.clusterProperties;if(!n||!r)return r;for(var i={},a={},o={accumulated:null,zoom:0},s={properties:null},l=Object.keys(n),c=0,u=l;c<u.length;c+=1){var f=u[c],h=n[f],p=h[0],d=h[1],m=t.createExpression(d),g=t.createExpression("string"==typeof p?[p,["accumulated"],["get",f]]:p);i[f]=m.value,a[f]=g.value}return r.map=function(t){s.properties=t;for(var e={},r=0,n=l;r<n.length;r+=1){var a=n[r];e[a]=i[a].evaluate(o,s)}return e},r.reduce=function(t,e){s.properties=e;for(var r=0,n=l;r<n.length;r+=1){var i=n[r];o.accumulated=t[i],t[i]=a[i].evaluate(o,s)}},r}(n)).load(o.features):function(t,e){return new _t(t,e)}(o,n.geojsonVtOptions)}catch(a){return r(a)}e.loaded={};var s={};if(i){var l=i.finish();l&&(s.resourceTiming={},s.resourceTiming[n.source]=JSON.parse(JSON.stringify(l)))}r(null,s)}))}},r.prototype.coalesce=function(){"Coalescing"===this._state?this._state="Idle":"NeedsLoadData"===this._state&&(this._state="Coalescing",this._loadData())},r.prototype.reloadTile=function(t,r){var n=this.loaded,i=t.uid;return n&&n[i]?e.prototype.reloadTile.call(this,t,r):this.loadTile(t,r)},r.prototype.loadGeoJSON=function(e,r){if(e.request)t.getJSON(e.request,r);else{if("string"!=typeof e.data)return r(new Error("Input data given to '"+e.source+"' is not a valid GeoJSON object."));try{return r(null,JSON.parse(e.data))}catch(t){return r(new Error("Input data given to '"+e.source+"' is not a valid GeoJSON object."))}}},r.prototype.removeSource=function(t,e){this._pendingCallback&&this._pendingCallback(null,{abandoned:!0}),e()},r.prototype.getClusterExpansionZoom=function(t,e){try{e(null,this._geoJSONIndex.getClusterExpansionZoom(t.clusterId))}catch(t){e(t)}},r.prototype.getClusterChildren=function(t,e){try{e(null,this._geoJSONIndex.getChildren(t.clusterId))}catch(t){e(t)}},r.prototype.getClusterLeaves=function(t,e){try{e(null,this._geoJSONIndex.getLeaves(t.clusterId,t.limit,t.offset))}catch(t){e(t)}},r}(l);var At=function(e){var r=this;this.self=e,this.actor=new t.Actor(e,this),this.layerIndexes={},this.availableImages={},this.workerSourceTypes={vector:l,geojson:kt},this.workerSources={},this.demWorkerSources={},this.self.registerWorkerSource=function(t,e){if(r.workerSourceTypes[t])throw new Error('Worker source with name "'+t+'" already registered.');r.workerSourceTypes[t]=e},this.self.registerRTLTextPlugin=function(e){if(t.plugin.isParsed())throw new Error("RTL text plugin already registered.");t.plugin.applyArabicShaping=e.applyArabicShaping,t.plugin.processBidirectionalText=e.processBidirectionalText,t.plugin.processStyledBidirectionalText=e.processStyledBidirectionalText}};return At.prototype.setReferrer=function(t,e){this.referrer=e},At.prototype.setImages=function(t,e,r){for(var n in this.availableImages[t]=e,this.workerSources[t]){var i=this.workerSources[t][n];for(var a in i)i[a].availableImages=e}r()},At.prototype.setLayers=function(t,e,r){this.getLayerIndex(t).replace(e),r()},At.prototype.updateLayers=function(t,e,r){this.getLayerIndex(t).update(e.layers,e.removedIds),r()},At.prototype.loadTile=function(t,e,r){this.getWorkerSource(t,e.type,e.source).loadTile(e,r)},At.prototype.loadDEMTile=function(t,e,r){this.getDEMWorkerSource(t,e.source).loadTile(e,r)},At.prototype.reloadTile=function(t,e,r){this.getWorkerSource(t,e.type,e.source).reloadTile(e,r)},At.prototype.abortTile=function(t,e,r){this.getWorkerSource(t,e.type,e.source).abortTile(e,r)},At.prototype.removeTile=function(t,e,r){this.getWorkerSource(t,e.type,e.source).removeTile(e,r)},At.prototype.removeDEMTile=function(t,e){this.getDEMWorkerSource(t,e.source).removeTile(e)},At.prototype.removeSource=function(t,e,r){if(this.workerSources[t]&&this.workerSources[t][e.type]&&this.workerSources[t][e.type][e.source]){var n=this.workerSources[t][e.type][e.source];delete this.workerSources[t][e.type][e.source],void 0!==n.removeSource?n.removeSource(e,r):r()}},At.prototype.loadWorkerSource=function(t,e,r){try{this.self.importScripts(e.url),r()}catch(t){r(t.toString())}},At.prototype.syncRTLPluginState=function(e,r,n){try{t.plugin.setState(r);var i=t.plugin.getPluginURL();if(t.plugin.isLoaded()&&!t.plugin.isParsed()&&null!=i){this.self.importScripts(i);var a=t.plugin.isParsed();n(a?void 0:new Error("RTL Text Plugin failed to import scripts from "+i),a)}}catch(t){n(t.toString())}},At.prototype.getAvailableImages=function(t){var e=this.availableImages[t];return e||(e=[]),e},At.prototype.getLayerIndex=function(t){var e=this.layerIndexes[t];return e||(e=this.layerIndexes[t]=new n),e},At.prototype.getWorkerSource=function(t,e,r){var n=this;if(this.workerSources[t]||(this.workerSources[t]={}),this.workerSources[t][e]||(this.workerSources[t][e]={}),!this.workerSources[t][e][r]){var i={send:function(e,r,i){n.actor.send(e,r,i,t)}};this.workerSources[t][e][r]=new this.workerSourceTypes[e](i,this.getLayerIndex(t),this.getAvailableImages(t))}return this.workerSources[t][e][r]},At.prototype.getDEMWorkerSource=function(t,e){return this.demWorkerSources[t]||(this.demWorkerSources[t]={}),this.demWorkerSources[t][e]||(this.demWorkerSources[t][e]=new u),this.demWorkerSources[t][e]},At.prototype.enforceCacheSizeLimit=function(e,r){t.enforceCacheSizeLimit(r)},"undefined"!=typeof WorkerGlobalScope&&void 0!==t.window&&t.window instanceof WorkerGlobalScope&&(t.window.worker=new At(t.window)),At})),n(0,(function(t){var e=t.createCommonjsModule((function(t){function e(t){return!r(t)}function r(t){return"undefined"==typeof window||"undefined"==typeof document?"not a browser":Array.prototype&&Array.prototype.every&&Array.prototype.filter&&Array.prototype.forEach&&Array.prototype.indexOf&&Array.prototype.lastIndexOf&&Array.prototype.map&&Array.prototype.some&&Array.prototype.reduce&&Array.prototype.reduceRight&&Array.isArray?Function.prototype&&Function.prototype.bind?Object.keys&&Object.create&&Object.getPrototypeOf&&Object.getOwnPropertyNames&&Object.isSealed&&Object.isFrozen&&Object.isExtensible&&Object.getOwnPropertyDescriptor&&Object.defineProperty&&Object.defineProperties&&Object.seal&&Object.freeze&&Object.preventExtensions?"JSON"in window&&"parse"in JSON&&"stringify"in JSON?function(){if(!("Worker"in window&&"Blob"in window&&"URL"in window))return!1;var t,e,r=new Blob([""],{type:"text/javascript"}),n=URL.createObjectURL(r);try{e=new Worker(n),t=!0}catch(e){t=!1}e&&e.terminate();return URL.revokeObjectURL(n),t}()?"Uint8ClampedArray"in window?ArrayBuffer.isView?function(){var t=document.createElement("canvas");t.width=t.height=1;var e=t.getContext("2d");if(!e)return!1;var r=e.getImageData(0,0,1,1);return r&&r.width===t.width}()?function(t){void 0===n[t]&&(n[t]=function(t){var r=function(t){var r=document.createElement("canvas"),n=Object.create(e.webGLContextAttributes);return n.failIfMajorPerformanceCaveat=t,r.probablySupportsContext?r.probablySupportsContext("webgl",n)||r.probablySupportsContext("experimental-webgl",n):r.supportsContext?r.supportsContext("webgl",n)||r.supportsContext("experimental-webgl",n):r.getContext("webgl",n)||r.getContext("experimental-webgl",n)}(t);if(!r)return!1;var n=r.createShader(r.VERTEX_SHADER);if(!n||r.isContextLost())return!1;return r.shaderSource(n,"void main() {}"),r.compileShader(n),!0===r.getShaderParameter(n,r.COMPILE_STATUS)}(t));return n[t]}(t&&t.failIfMajorPerformanceCaveat)?void 0:"insufficient WebGL support":"insufficient Canvas/getImageData support":"insufficient ArrayBuffer support":"insufficient Uint8ClampedArray support":"insufficient worker support":"insufficient JSON support":"insufficient Object support":"insufficient Function support":"insufficent Array support"}t.exports?t.exports=e:window&&(window.mapboxgl=window.mapboxgl||{},window.mapboxgl.supported=e,window.mapboxgl.notSupportedReason=r);var n={};e.webGLContextAttributes={antialias:!1,alpha:!0,stencil:!0,depth:!0}})),r={create:function(e,r,n){var i=t.window.document.createElement(e);return void 0!==r&&(i.className=r),n&&n.appendChild(i),i},createNS:function(e,r){return t.window.document.createElementNS(e,r)}},n=t.window.document.documentElement.style;function i(t){if(!n)return t[0];for(var e=0;e<t.length;e++)if(t[e]in n)return t[e];return t[0]}var a,o=i(["userSelect","MozUserSelect","WebkitUserSelect","msUserSelect"]);r.disableDrag=function(){n&&o&&(a=n[o],n[o]="none")},r.enableDrag=function(){n&&o&&(n[o]=a)};var s=i(["transform","WebkitTransform"]);r.setTransform=function(t,e){t.style[s]=e};var l=!1;try{var c=Object.defineProperty({},"passive",{get:function(){l=!0}});t.window.addEventListener("test",c,c),t.window.removeEventListener("test",c,c)}catch(t){l=!1}r.addEventListener=function(t,e,r,n){void 0===n&&(n={}),"passive"in n&&l?t.addEventListener(e,r,n):t.addEventListener(e,r,n.capture)},r.removeEventListener=function(t,e,r,n){void 0===n&&(n={}),"passive"in n&&l?t.removeEventListener(e,r,n):t.removeEventListener(e,r,n.capture)};var u=function(e){e.preventDefault(),e.stopPropagation(),t.window.removeEventListener("click",u,!0)};function f(t){var e=t.userImage;if(e&&e.render&&e.render())return t.data.replace(new Uint8Array(e.data.buffer)),!0;return!1}r.suppressClick=function(){t.window.addEventListener("click",u,!0),t.window.setTimeout((function(){t.window.removeEventListener("click",u,!0)}),0)},r.mousePos=function(e,r){var n=e.getBoundingClientRect();return new t.Point(r.clientX-n.left-e.clientLeft,r.clientY-n.top-e.clientTop)},r.touchPos=function(e,r){for(var n=e.getBoundingClientRect(),i=[],a=0;a<r.length;a++)i.push(new t.Point(r[a].clientX-n.left-e.clientLeft,r[a].clientY-n.top-e.clientTop));return i},r.mouseButton=function(e){return void 0!==t.window.InstallTrigger&&2===e.button&&e.ctrlKey&&t.window.navigator.platform.toUpperCase().indexOf("MAC")>=0?0:e.button},r.remove=function(t){t.parentNode&&t.parentNode.removeChild(t)};var h=function(e){function r(){e.call(this),this.images={},this.updatedImages={},this.callbackDispatchedThisFrame={},this.loaded=!1,this.requestors=[],this.patterns={},this.atlasImage=new t.RGBAImage({width:1,height:1}),this.dirty=!0}return e&&(r.__proto__=e),r.prototype=Object.create(e&&e.prototype),r.prototype.constructor=r,r.prototype.isLoaded=function(){return this.loaded},r.prototype.setLoaded=function(t){if(this.loaded!==t&&(this.loaded=t,t)){for(var e=0,r=this.requestors;e<r.length;e+=1){var n=r[e],i=n.ids,a=n.callback;this._notify(i,a)}this.requestors=[]}},r.prototype.getImage=function(t){return this.images[t]},r.prototype.addImage=function(t,e){this._validate(t,e)&&(this.images[t]=e)},r.prototype._validate=function(e,r){var n=!0;return this._validateStretch(r.stretchX,r.data&&r.data.width)||(this.fire(new t.ErrorEvent(new Error('Image "'+e+'" has invalid "stretchX" value'))),n=!1),this._validateStretch(r.stretchY,r.data&&r.data.height)||(this.fire(new t.ErrorEvent(new Error('Image "'+e+'" has invalid "stretchY" value'))),n=!1),this._validateContent(r.content,r)||(this.fire(new t.ErrorEvent(new Error('Image "'+e+'" has invalid "content" value'))),n=!1),n},r.prototype._validateStretch=function(t,e){if(!t)return!0;for(var r=0,n=0,i=t;n<i.length;n+=1){var a=i[n];if(a[0]<r||a[1]<a[0]||e<a[1])return!1;r=a[1]}return!0},r.prototype._validateContent=function(t,e){return!t||4===t.length&&(!(t[0]<0||e.data.width<t[0])&&(!(t[1]<0||e.data.height<t[1])&&(!(t[2]<0||e.data.width<t[2])&&(!(t[3]<0||e.data.height<t[3])&&(!(t[2]<t[0])&&!(t[3]<t[1]))))))},r.prototype.updateImage=function(t,e){var r=this.images[t];e.version=r.version+1,this.images[t]=e,this.updatedImages[t]=!0},r.prototype.removeImage=function(t){var e=this.images[t];delete this.images[t],delete this.patterns[t],e.userImage&&e.userImage.onRemove&&e.userImage.onRemove()},r.prototype.listImages=function(){return Object.keys(this.images)},r.prototype.getImages=function(t,e){var r=!0;if(!this.isLoaded())for(var n=0,i=t;n<i.length;n+=1){var a=i[n];this.images[a]||(r=!1)}this.isLoaded()||r?this._notify(t,e):this.requestors.push({ids:t,callback:e})},r.prototype._notify=function(e,r){for(var n={},i=0,a=e;i<a.length;i+=1){var o=a[i];this.images[o]||this.fire(new t.Event("styleimagemissing",{id:o}));var s=this.images[o];s?n[o]={data:s.data.clone(),pixelRatio:s.pixelRatio,sdf:s.sdf,version:s.version,stretchX:s.stretchX,stretchY:s.stretchY,content:s.content,hasRenderCallback:Boolean(s.userImage&&s.userImage.render)}:t.warnOnce('Image "'+o+'" could not be loaded. Please make sure you have added the image with map.addImage() or a "sprite" property in your style. You can provide missing images by listening for the "styleimagemissing" map event.')}r(null,n)},r.prototype.getPixelSize=function(){var t=this.atlasImage;return{width:t.width,height:t.height}},r.prototype.getPattern=function(e){var r=this.patterns[e],n=this.getImage(e);if(!n)return null;if(r&&r.position.version===n.version)return r.position;if(r)r.position.version=n.version;else{var i={w:n.data.width+2,h:n.data.height+2,x:0,y:0},a=new t.ImagePosition(i,n);this.patterns[e]={bin:i,position:a}}return this._updatePatternAtlas(),this.patterns[e].position},r.prototype.bind=function(e){var r=e.gl;this.atlasTexture?this.dirty&&(this.atlasTexture.update(this.atlasImage),this.dirty=!1):this.atlasTexture=new t.Texture(e,this.atlasImage,r.RGBA),this.atlasTexture.bind(r.LINEAR,r.CLAMP_TO_EDGE)},r.prototype._updatePatternAtlas=function(){var e=[];for(var r in this.patterns)e.push(this.patterns[r].bin);var n=t.potpack(e),i=n.w,a=n.h,o=this.atlasImage;for(var s in o.resize({width:i||1,height:a||1}),this.patterns){var l=this.patterns[s].bin,c=l.x+1,u=l.y+1,f=this.images[s].data,h=f.width,p=f.height;t.RGBAImage.copy(f,o,{x:0,y:0},{x:c,y:u},{width:h,height:p}),t.RGBAImage.copy(f,o,{x:0,y:p-1},{x:c,y:u-1},{width:h,height:1}),t.RGBAImage.copy(f,o,{x:0,y:0},{x:c,y:u+p},{width:h,height:1}),t.RGBAImage.copy(f,o,{x:h-1,y:0},{x:c-1,y:u},{width:1,height:p}),t.RGBAImage.copy(f,o,{x:0,y:0},{x:c+h,y:u},{width:1,height:p})}this.dirty=!0},r.prototype.beginFrame=function(){this.callbackDispatchedThisFrame={}},r.prototype.dispatchRenderCallbacks=function(t){for(var e=0,r=t;e<r.length;e+=1){var n=r[e];if(!this.callbackDispatchedThisFrame[n]){this.callbackDispatchedThisFrame[n]=!0;var i=this.images[n];f(i)&&this.updateImage(n,i)}}},r}(t.Evented);var p=g,d=g,m=1e20;function g(t,e,r,n,i,a){this.fontSize=t||24,this.buffer=void 0===e?3:e,this.cutoff=n||.25,this.fontFamily=i||"sans-serif",this.fontWeight=a||"normal",this.radius=r||8;var o=this.size=this.fontSize+2*this.buffer;this.canvas=document.createElement("canvas"),this.canvas.width=this.canvas.height=o,this.ctx=this.canvas.getContext("2d"),this.ctx.font=this.fontWeight+" "+this.fontSize+"px "+this.fontFamily,this.ctx.textBaseline="middle",this.ctx.fillStyle="black",this.gridOuter=new Float64Array(o*o),this.gridInner=new Float64Array(o*o),this.f=new Float64Array(o),this.d=new Float64Array(o),this.z=new Float64Array(o+1),this.v=new Int16Array(o),this.middle=Math.round(o/2*(navigator.userAgent.indexOf("Gecko/")>=0?1.2:1))}function v(t,e,r,n,i,a,o){for(var s=0;s<e;s++){for(var l=0;l<r;l++)n[l]=t[l*e+s];for(y(n,i,a,o,r),l=0;l<r;l++)t[l*e+s]=i[l]}for(l=0;l<r;l++){for(s=0;s<e;s++)n[s]=t[l*e+s];for(y(n,i,a,o,e),s=0;s<e;s++)t[l*e+s]=Math.sqrt(i[s])}}function y(t,e,r,n,i){r[0]=0,n[0]=-m,n[1]=+m;for(var a=1,o=0;a<i;a++){for(var s=(t[a]+a*a-(t[r[o]]+r[o]*r[o]))/(2*a-2*r[o]);s<=n[o];)o--,s=(t[a]+a*a-(t[r[o]]+r[o]*r[o]))/(2*a-2*r[o]);r[++o]=a,n[o]=s,n[o+1]=+m}for(a=0,o=0;a<i;a++){for(;n[o+1]<a;)o++;e[a]=(a-r[o])*(a-r[o])+t[r[o]]}}g.prototype.draw=function(t){this.ctx.clearRect(0,0,this.size,this.size),this.ctx.fillText(t,this.buffer,this.middle);for(var e=this.ctx.getImageData(0,0,this.size,this.size),r=new Uint8ClampedArray(this.size*this.size),n=0;n<this.size*this.size;n++){var i=e.data[4*n+3]/255;this.gridOuter[n]=1===i?0:0===i?m:Math.pow(Math.max(0,.5-i),2),this.gridInner[n]=1===i?m:0===i?0:Math.pow(Math.max(0,i-.5),2)}for(v(this.gridOuter,this.size,this.size,this.f,this.d,this.v,this.z),v(this.gridInner,this.size,this.size,this.f,this.d,this.v,this.z),n=0;n<this.size*this.size;n++){var a=this.gridOuter[n]-this.gridInner[n];r[n]=Math.max(0,Math.min(255,Math.round(255-255*(a/this.radius+this.cutoff))))}return r},p.default=d;var x=function(t,e){this.requestManager=t,this.localIdeographFontFamily=e,this.entries={}};x.prototype.setURL=function(t){this.url=t},x.prototype.getGlyphs=function(e,r){var n=this,i=[];for(var a in e)for(var o=0,s=e[a];o<s.length;o+=1){var l=s[o];i.push({stack:a,id:l})}t.asyncAll(i,(function(t,e){var r=t.stack,i=t.id,a=n.entries[r];a||(a=n.entries[r]={glyphs:{},requests:{},ranges:{}});var o=a.glyphs[i];if(void 0===o){if(o=n._tinySDF(a,r,i))return a.glyphs[i]=o,void e(null,{stack:r,id:i,glyph:o});var s=Math.floor(i/256);if(256*s>65535)e(new Error("glyphs > 65535 not supported"));else if(a.ranges[s])e(null,{stack:r,id:i,glyph:o});else{var l=a.requests[s];l||(l=a.requests[s]=[],x.loadGlyphRange(r,s,n.url,n.requestManager,(function(t,e){if(e){for(var r in e)n._doesCharSupportLocalGlyph(+r)||(a.glyphs[+r]=e[+r]);a.ranges[s]=!0}for(var i=0,o=l;i<o.length;i+=1){(0,o[i])(t,e)}delete a.requests[s]}))),l.push((function(t,n){t?e(t):n&&e(null,{stack:r,id:i,glyph:n[i]||null})}))}}else e(null,{stack:r,id:i,glyph:o})}),(function(t,e){if(t)r(t);else if(e){for(var n={},i=0,a=e;i<a.length;i+=1){var o=a[i],s=o.stack,l=o.id,c=o.glyph;(n[s]||(n[s]={}))[l]=c&&{id:c.id,bitmap:c.bitmap.clone(),metrics:c.metrics}}r(null,n)}}))},x.prototype._doesCharSupportLocalGlyph=function(e){return!!this.localIdeographFontFamily&&(t.isChar["CJK Unified Ideographs"](e)||t.isChar["Hangul Syllables"](e)||t.isChar.Hiragana(e)||t.isChar.Katakana(e))},x.prototype._tinySDF=function(e,r,n){var i=this.localIdeographFontFamily;if(i&&this._doesCharSupportLocalGlyph(n)){var a=e.tinySDF;if(!a){var o="400";/bold/i.test(r)?o="900":/medium/i.test(r)?o="500":/light/i.test(r)&&(o="200"),a=e.tinySDF=new x.TinySDF(24,3,8,.25,i,o)}return{id:n,bitmap:new t.AlphaImage({width:30,height:30},a.draw(String.fromCharCode(n))),metrics:{width:24,height:24,left:0,top:-8,advance:24}}}},x.loadGlyphRange=function(e,r,n,i,a){var o=256*r,s=o+255,l=i.transformRequest(i.normalizeGlyphsURL(n).replace("{fontstack}",e).replace("{range}",o+"-"+s),t.ResourceType.Glyphs);t.getArrayBuffer(l,(function(e,r){if(e)a(e);else if(r){for(var n={},i=0,o=t.parseGlyphPBF(r);i<o.length;i+=1){var s=o[i];n[s.id]=s}a(null,n)}}))},x.TinySDF=p;var b=function(){this.specification=t.styleSpec.light.position};b.prototype.possiblyEvaluate=function(e,r){return t.sphericalToCartesian(e.expression.evaluate(r))},b.prototype.interpolate=function(e,r,n){return{x:t.number(e.x,r.x,n),y:t.number(e.y,r.y,n),z:t.number(e.z,r.z,n)}};var _=new t.Properties({anchor:new t.DataConstantProperty(t.styleSpec.light.anchor),position:new b,color:new t.DataConstantProperty(t.styleSpec.light.color),intensity:new t.DataConstantProperty(t.styleSpec.light.intensity)}),w=function(e){function r(r){e.call(this),this._transitionable=new t.Transitionable(_),this.setLight(r),this._transitioning=this._transitionable.untransitioned()}return e&&(r.__proto__=e),r.prototype=Object.create(e&&e.prototype),r.prototype.constructor=r,r.prototype.getLight=function(){return this._transitionable.serialize()},r.prototype.setLight=function(e,r){if(void 0===r&&(r={}),!this._validate(t.validateLight,e,r))for(var n in e){var i=e[n];t.endsWith(n,"-transition")?this._transitionable.setTransition(n.slice(0,-"-transition".length),i):this._transitionable.setValue(n,i)}},r.prototype.updateTransitions=function(t){this._transitioning=this._transitionable.transitioned(t,this._transitioning)},r.prototype.hasTransition=function(){return this._transitioning.hasTransition()},r.prototype.recalculate=function(t){this.properties=this._transitioning.possiblyEvaluate(t)},r.prototype._validate=function(e,r,n){return(!n||!1!==n.validate)&&t.emitValidationErrors(this,e.call(t.validateStyle,t.extend({value:r,style:{glyphs:!0,sprite:!0},styleSpec:t.styleSpec})))},r}(t.Evented),T=function(t,e){this.width=t,this.height=e,this.nextRow=0,this.data=new Uint8Array(this.width*this.height),this.dashEntry={}};T.prototype.getDash=function(t,e){var r=t.join(",")+String(e);return this.dashEntry[r]||(this.dashEntry[r]=this.addDash(t,e)),this.dashEntry[r]},T.prototype.getDashRanges=function(t,e,r){var n=[],i=t.length%2==1?-t[t.length-1]*r:0,a=t[0]*r,o=!0;n.push({left:i,right:a,isDash:o,zeroLength:0===t[0]});for(var s=t[0],l=1;l<t.length;l++){o=!o;var c=t[l];i=s*r,a=(s+=c)*r,n.push({left:i,right:a,isDash:o,zeroLength:0===c})}return n},T.prototype.addRoundDash=function(t,e,r){for(var n=e/2,i=-r;i<=r;i++)for(var a=this.nextRow+r+i,o=this.width*a,s=0,l=t[s],c=0;c<this.width;c++){c/l.right>1&&(l=t[++s]);var u=Math.abs(c-l.left),f=Math.abs(c-l.right),h=Math.min(u,f),p=void 0,d=i/r*(n+1);if(l.isDash){var m=n-Math.abs(d);p=Math.sqrt(h*h+m*m)}else p=n-Math.sqrt(h*h+d*d);this.data[o+c]=Math.max(0,Math.min(255,p+128))}},T.prototype.addRegularDash=function(t){for(var e=t.length-1;e>=0;--e){var r=t[e],n=t[e+1];r.zeroLength?t.splice(e,1):n&&n.isDash===r.isDash&&(n.left=r.left,t.splice(e,1))}var i=t[0],a=t[t.length-1];i.isDash===a.isDash&&(i.left=a.left-this.width,a.right=i.right+this.width);for(var o=this.width*this.nextRow,s=0,l=t[s],c=0;c<this.width;c++){c/l.right>1&&(l=t[++s]);var u=Math.abs(c-l.left),f=Math.abs(c-l.right),h=Math.min(u,f),p=l.isDash?h:-h;this.data[o+c]=Math.max(0,Math.min(255,p+128))}},T.prototype.addDash=function(e,r){var n=r?7:0,i=2*n+1;if(this.nextRow+i>this.height)return t.warnOnce("LineAtlas out of space"),null;for(var a=0,o=0;o<e.length;o++)a+=e[o];if(0!==a){var s=this.width/a,l=this.getDashRanges(e,this.width,s);r?this.addRoundDash(l,s,n):this.addRegularDash(l)}var c={y:(this.nextRow+n+.5)/this.height,height:2*n/this.height,width:a};return this.nextRow+=i,this.dirty=!0,c},T.prototype.bind=function(t){var e=t.gl;this.texture?(e.bindTexture(e.TEXTURE_2D,this.texture),this.dirty&&(this.dirty=!1,e.texSubImage2D(e.TEXTURE_2D,0,0,0,this.width,this.height,e.ALPHA,e.UNSIGNED_BYTE,this.data))):(this.texture=e.createTexture(),e.bindTexture(e.TEXTURE_2D,this.texture),e.texParameteri(e.TEXTURE_2D,e.TEXTURE_WRAP_S,e.REPEAT),e.texParameteri(e.TEXTURE_2D,e.TEXTURE_WRAP_T,e.REPEAT),e.texParameteri(e.TEXTURE_2D,e.TEXTURE_MIN_FILTER,e.LINEAR),e.texParameteri(e.TEXTURE_2D,e.TEXTURE_MAG_FILTER,e.LINEAR),e.texImage2D(e.TEXTURE_2D,0,e.ALPHA,this.width,this.height,0,e.ALPHA,e.UNSIGNED_BYTE,this.data))};var k=function e(r,n){this.workerPool=r,this.actors=[],this.currentActor=0,this.id=t.uniqueId();for(var i=this.workerPool.acquire(this.id),a=0;a<i.length;a++){var o=i[a],s=new e.Actor(o,n,this.id);s.name="Worker "+a,this.actors.push(s)}};function A(e,r,n){var i=function(i,a){if(i)return n(i);if(a){var o=t.pick(t.extend(a,e),["tiles","minzoom","maxzoom","attribution","mapbox_logo","bounds","scheme","tileSize","encoding"]);a.vector_layers&&(o.vectorLayers=a.vector_layers,o.vectorLayerIds=o.vectorLayers.map((function(t){return t.id}))),o.tiles=r.canonicalizeTileset(o,e.url),n(null,o)}};return e.url?t.getJSON(r.transformRequest(r.normalizeSourceURL(e.url),t.ResourceType.Source),i):t.browser.frame((function(){return i(null,e)}))}k.prototype.broadcast=function(e,r,n){n=n||function(){},t.asyncAll(this.actors,(function(t,n){t.send(e,r,n)}),n)},k.prototype.getActor=function(){return this.currentActor=(this.currentActor+1)%this.actors.length,this.actors[this.currentActor]},k.prototype.remove=function(){this.actors.forEach((function(t){t.remove()})),this.actors=[],this.workerPool.release(this.id)},k.Actor=t.Actor;var M=function(e,r,n){this.bounds=t.LngLatBounds.convert(this.validateBounds(e)),this.minzoom=r||0,this.maxzoom=n||24};M.prototype.validateBounds=function(t){return Array.isArray(t)&&4===t.length?[Math.max(-180,t[0]),Math.max(-90,t[1]),Math.min(180,t[2]),Math.min(90,t[3])]:[-180,-90,180,90]},M.prototype.contains=function(e){var r=Math.pow(2,e.z),n=Math.floor(t.mercatorXfromLng(this.bounds.getWest())*r),i=Math.floor(t.mercatorYfromLat(this.bounds.getNorth())*r),a=Math.ceil(t.mercatorXfromLng(this.bounds.getEast())*r),o=Math.ceil(t.mercatorYfromLat(this.bounds.getSouth())*r);return e.x>=n&&e.x<a&&e.y>=i&&e.y<o};var S=function(e){function r(r,n,i,a){if(e.call(this),this.id=r,this.dispatcher=i,this.type="vector",this.minzoom=0,this.maxzoom=22,this.scheme="xyz",this.tileSize=512,this.reparseOverscaled=!0,this.isTileClipped=!0,this._loaded=!1,t.extend(this,t.pick(n,["url","scheme","tileSize","promoteId"])),this._options=t.extend({type:"vector"},n),this._collectResourceTiming=n.collectResourceTiming,512!==this.tileSize)throw new Error("vector tile sources must have a tileSize of 512");this.setEventedParent(a)}return e&&(r.__proto__=e),r.prototype=Object.create(e&&e.prototype),r.prototype.constructor=r,r.prototype.load=function(){var e=this;this._loaded=!1,this.fire(new t.Event("dataloading",{dataType:"source"})),this._tileJSONRequest=A(this._options,this.map._requestManager,(function(r,n){e._tileJSONRequest=null,e._loaded=!0,r?e.fire(new t.ErrorEvent(r)):n&&(t.extend(e,n),n.bounds&&(e.tileBounds=new M(n.bounds,e.minzoom,e.maxzoom)),t.postTurnstileEvent(n.tiles,e.map._requestManager._customAccessToken),t.postMapLoadEvent(n.tiles,e.map._getMapId(),e.map._requestManager._skuToken,e.map._requestManager._customAccessToken),e.fire(new t.Event("data",{dataType:"source",sourceDataType:"metadata"})),e.fire(new t.Event("data",{dataType:"source",sourceDataType:"content"})))}))},r.prototype.loaded=function(){return this._loaded},r.prototype.hasTile=function(t){return!this.tileBounds||this.tileBounds.contains(t.canonical)},r.prototype.onAdd=function(t){this.map=t,this.load()},r.prototype.onRemove=function(){this._tileJSONRequest&&(this._tileJSONRequest.cancel(),this._tileJSONRequest=null)},r.prototype.serialize=function(){return t.extend({},this._options)},r.prototype.loadTile=function(e,r){var n=this.map._requestManager.normalizeTileURL(e.tileID.canonical.url(this.tiles,this.scheme)),i={request:this.map._requestManager.transformRequest(n,t.ResourceType.Tile),uid:e.uid,tileID:e.tileID,zoom:e.tileID.overscaledZ,tileSize:this.tileSize*e.tileID.overscaleFactor(),type:this.type,source:this.id,pixelRatio:t.browser.devicePixelRatio,showCollisionBoxes:this.map.showCollisionBoxes,promoteId:this.promoteId};function a(n,i){return delete e.request,e.aborted?r(null):n&&404!==n.status?r(n):(i&&i.resourceTiming&&(e.resourceTiming=i.resourceTiming),this.map._refreshExpiredTiles&&i&&e.setExpiryData(i),e.loadVectorData(i,this.map.painter),t.cacheEntryPossiblyAdded(this.dispatcher),r(null),void(e.reloadCallback&&(this.loadTile(e,e.reloadCallback),e.reloadCallback=null)))}i.request.collectResourceTiming=this._collectResourceTiming,e.actor&&"expired"!==e.state?"loading"===e.state?e.reloadCallback=r:e.request=e.actor.send("reloadTile",i,a.bind(this)):(e.actor=this.dispatcher.getActor(),e.request=e.actor.send("loadTile",i,a.bind(this)))},r.prototype.abortTile=function(t){t.request&&(t.request.cancel(),delete t.request),t.actor&&t.actor.send("abortTile",{uid:t.uid,type:this.type,source:this.id},void 0)},r.prototype.unloadTile=function(t){t.unloadVectorData(),t.actor&&t.actor.send("removeTile",{uid:t.uid,type:this.type,source:this.id},void 0)},r.prototype.hasTransition=function(){return!1},r}(t.Evented),E=function(e){function r(r,n,i,a){e.call(this),this.id=r,this.dispatcher=i,this.setEventedParent(a),this.type="raster",this.minzoom=0,this.maxzoom=22,this.roundZoom=!0,this.scheme="xyz",this.tileSize=512,this._loaded=!1,this._options=t.extend({type:"raster"},n),t.extend(this,t.pick(n,["url","scheme","tileSize"]))}return e&&(r.__proto__=e),r.prototype=Object.create(e&&e.prototype),r.prototype.constructor=r,r.prototype.load=function(){var e=this;this._loaded=!1,this.fire(new t.Event("dataloading",{dataType:"source"})),this._tileJSONRequest=A(this._options,this.map._requestManager,(function(r,n){e._tileJSONRequest=null,e._loaded=!0,r?e.fire(new t.ErrorEvent(r)):n&&(t.extend(e,n),n.bounds&&(e.tileBounds=new M(n.bounds,e.minzoom,e.maxzoom)),t.postTurnstileEvent(n.tiles),t.postMapLoadEvent(n.tiles,e.map._getMapId(),e.map._requestManager._skuToken),e.fire(new t.Event("data",{dataType:"source",sourceDataType:"metadata"})),e.fire(new t.Event("data",{dataType:"source",sourceDataType:"content"})))}))},r.prototype.loaded=function(){return this._loaded},r.prototype.onAdd=function(t){this.map=t,this.load()},r.prototype.onRemove=function(){this._tileJSONRequest&&(this._tileJSONRequest.cancel(),this._tileJSONRequest=null)},r.prototype.serialize=function(){return t.extend({},this._options)},r.prototype.hasTile=function(t){return!this.tileBounds||this.tileBounds.contains(t.canonical)},r.prototype.loadTile=function(e,r){var n=this,i=this.map._requestManager.normalizeTileURL(e.tileID.canonical.url(this.tiles,this.scheme),this.tileSize);e.request=t.getImage(this.map._requestManager.transformRequest(i,t.ResourceType.Tile),(function(i,a){if(delete e.request,e.aborted)e.state="unloaded",r(null);else if(i)e.state="errored",r(i);else if(a){n.map._refreshExpiredTiles&&e.setExpiryData(a),delete a.cacheControl,delete a.expires;var o=n.map.painter.context,s=o.gl;e.texture=n.map.painter.getTileTexture(a.width),e.texture?e.texture.update(a,{useMipmap:!0}):(e.texture=new t.Texture(o,a,s.RGBA,{useMipmap:!0}),e.texture.bind(s.LINEAR,s.CLAMP_TO_EDGE,s.LINEAR_MIPMAP_NEAREST),o.extTextureFilterAnisotropic&&s.texParameterf(s.TEXTURE_2D,o.extTextureFilterAnisotropic.TEXTURE_MAX_ANISOTROPY_EXT,o.extTextureFilterAnisotropicMax)),e.state="loaded",t.cacheEntryPossiblyAdded(n.dispatcher),r(null)}}))},r.prototype.abortTile=function(t,e){t.request&&(t.request.cancel(),delete t.request),e()},r.prototype.unloadTile=function(t,e){t.texture&&this.map.painter.saveTileTexture(t.texture),e()},r.prototype.hasTransition=function(){return!1},r}(t.Evented),L=function(e){function r(r,n,i,a){e.call(this,r,n,i,a),this.type="raster-dem",this.maxzoom=22,this._options=t.extend({type:"raster-dem"},n),this.encoding=n.encoding||"mapbox"}return e&&(r.__proto__=e),r.prototype=Object.create(e&&e.prototype),r.prototype.constructor=r,r.prototype.serialize=function(){return{type:"raster-dem",url:this.url,tileSize:this.tileSize,tiles:this.tiles,bounds:this.bounds,encoding:this.encoding}},r.prototype.loadTile=function(e,r){var n=this.map._requestManager.normalizeTileURL(e.tileID.canonical.url(this.tiles,this.scheme),this.tileSize);function i(t,n){t&&(e.state="errored",r(t)),n&&(e.dem=n,e.needsHillshadePrepare=!0,e.state="loaded",r(null))}e.request=t.getImage(this.map._requestManager.transformRequest(n,t.ResourceType.Tile),function(n,a){if(delete e.request,e.aborted)e.state="unloaded",r(null);else if(n)e.state="errored",r(n);else if(a){this.map._refreshExpiredTiles&&e.setExpiryData(a),delete a.cacheControl,delete a.expires;var o=t.window.ImageBitmap&&a instanceof t.window.ImageBitmap&&t.offscreenCanvasSupported()?a:t.browser.getImageData(a,1),s={uid:e.uid,coord:e.tileID,source:this.id,rawImageData:o,encoding:this.encoding};e.actor&&"expired"!==e.state||(e.actor=this.dispatcher.getActor(),e.actor.send("loadDEMTile",s,i.bind(this)))}}.bind(this)),e.neighboringTiles=this._getNeighboringTiles(e.tileID)},r.prototype._getNeighboringTiles=function(e){var r=e.canonical,n=Math.pow(2,r.z),i=(r.x-1+n)%n,a=0===r.x?e.wrap-1:e.wrap,o=(r.x+1+n)%n,s=r.x+1===n?e.wrap+1:e.wrap,l={};return l[new t.OverscaledTileID(e.overscaledZ,a,r.z,i,r.y).key]={backfilled:!1},l[new t.OverscaledTileID(e.overscaledZ,s,r.z,o,r.y).key]={backfilled:!1},r.y>0&&(l[new t.OverscaledTileID(e.overscaledZ,a,r.z,i,r.y-1).key]={backfilled:!1},l[new t.OverscaledTileID(e.overscaledZ,e.wrap,r.z,r.x,r.y-1).key]={backfilled:!1},l[new t.OverscaledTileID(e.overscaledZ,s,r.z,o,r.y-1).key]={backfilled:!1}),r.y+1<n&&(l[new t.OverscaledTileID(e.overscaledZ,a,r.z,i,r.y+1).key]={backfilled:!1},l[new t.OverscaledTileID(e.overscaledZ,e.wrap,r.z,r.x,r.y+1).key]={backfilled:!1},l[new t.OverscaledTileID(e.overscaledZ,s,r.z,o,r.y+1).key]={backfilled:!1}),l},r.prototype.unloadTile=function(t){t.demTexture&&this.map.painter.saveTileTexture(t.demTexture),t.fbo&&(t.fbo.destroy(),delete t.fbo),t.dem&&delete t.dem,delete t.neighboringTiles,t.state="unloaded",t.actor&&t.actor.send("removeDEMTile",{uid:t.uid,source:this.id})},r}(E),C=function(e){function r(r,n,i,a){e.call(this),this.id=r,this.type="geojson",this.minzoom=0,this.maxzoom=18,this.tileSize=512,this.isTileClipped=!0,this.reparseOverscaled=!0,this._removed=!1,this._loaded=!1,this.actor=i.getActor(),this.setEventedParent(a),this._data=n.data,this._options=t.extend({},n),this._collectResourceTiming=n.collectResourceTiming,this._resourceTiming=[],void 0!==n.maxzoom&&(this.maxzoom=n.maxzoom),n.type&&(this.type=n.type),n.attribution&&(this.attribution=n.attribution),this.promoteId=n.promoteId;var o=t.EXTENT/this.tileSize;this.workerOptions=t.extend({source:this.id,cluster:n.cluster||!1,geojsonVtOptions:{buffer:(void 0!==n.buffer?n.buffer:128)*o,tolerance:(void 0!==n.tolerance?n.tolerance:.375)*o,extent:t.EXTENT,maxZoom:this.maxzoom,lineMetrics:n.lineMetrics||!1,generateId:n.generateId||!1},superclusterOptions:{maxZoom:void 0!==n.clusterMaxZoom?Math.min(n.clusterMaxZoom,this.maxzoom-1):this.maxzoom-1,extent:t.EXTENT,radius:(n.clusterRadius||50)*o,log:!1,generateId:n.generateId||!1},clusterProperties:n.clusterProperties},n.workerOptions)}return e&&(r.__proto__=e),r.prototype=Object.create(e&&e.prototype),r.prototype.constructor=r,r.prototype.load=function(){var e=this;this.fire(new t.Event("dataloading",{dataType:"source"})),this._updateWorkerData((function(r){if(r)e.fire(new t.ErrorEvent(r));else{var n={dataType:"source",sourceDataType:"metadata"};e._collectResourceTiming&&e._resourceTiming&&e._resourceTiming.length>0&&(n.resourceTiming=e._resourceTiming,e._resourceTiming=[]),e.fire(new t.Event("data",n))}}))},r.prototype.onAdd=function(t){this.map=t,this.load()},r.prototype.setData=function(e){var r=this;return this._data=e,this.fire(new t.Event("dataloading",{dataType:"source"})),this._updateWorkerData((function(e){if(e)r.fire(new t.ErrorEvent(e));else{var n={dataType:"source",sourceDataType:"content"};r._collectResourceTiming&&r._resourceTiming&&r._resourceTiming.length>0&&(n.resourceTiming=r._resourceTiming,r._resourceTiming=[]),r.fire(new t.Event("data",n))}})),this},r.prototype.getClusterExpansionZoom=function(t,e){return this.actor.send("geojson.getClusterExpansionZoom",{clusterId:t,source:this.id},e),this},r.prototype.getClusterChildren=function(t,e){return this.actor.send("geojson.getClusterChildren",{clusterId:t,source:this.id},e),this},r.prototype.getClusterLeaves=function(t,e,r,n){return this.actor.send("geojson.getClusterLeaves",{source:this.id,clusterId:t,limit:e,offset:r},n),this},r.prototype._updateWorkerData=function(e){var r=this;this._loaded=!1;var n=t.extend({},this.workerOptions),i=this._data;"string"==typeof i?(n.request=this.map._requestManager.transformRequest(t.browser.resolveURL(i),t.ResourceType.Source),n.request.collectResourceTiming=this._collectResourceTiming):n.data=JSON.stringify(i),this.actor.send(this.type+".loadData",n,(function(t,i){r._removed||i&&i.abandoned||(r._loaded=!0,i&&i.resourceTiming&&i.resourceTiming[r.id]&&(r._resourceTiming=i.resourceTiming[r.id].slice(0)),r.actor.send(r.type+".coalesce",{source:n.source},null),e(t))}))},r.prototype.loaded=function(){return this._loaded},r.prototype.loadTile=function(e,r){var n=this,i=e.actor?"reloadTile":"loadTile";e.actor=this.actor;var a={type:this.type,uid:e.uid,tileID:e.tileID,zoom:e.tileID.overscaledZ,maxZoom:this.maxzoom,tileSize:this.tileSize,source:this.id,pixelRatio:t.browser.devicePixelRatio,showCollisionBoxes:this.map.showCollisionBoxes,promoteId:this.promoteId};e.request=this.actor.send(i,a,(function(t,a){return delete e.request,e.unloadVectorData(),e.aborted?r(null):t?r(t):(e.loadVectorData(a,n.map.painter,"reloadTile"===i),r(null))}))},r.prototype.abortTile=function(t){t.request&&(t.request.cancel(),delete t.request),t.aborted=!0},r.prototype.unloadTile=function(t){t.unloadVectorData(),this.actor.send("removeTile",{uid:t.uid,type:this.type,source:this.id})},r.prototype.onRemove=function(){this._removed=!0,this.actor.send("removeSource",{type:this.type,source:this.id})},r.prototype.serialize=function(){return t.extend({},this._options,{type:this.type,data:this._data})},r.prototype.hasTransition=function(){return!1},r}(t.Evented),P=t.createLayout([{name:"a_pos",type:"Int16",components:2},{name:"a_texture_pos",type:"Int16",components:2}]),I=function(e){function r(t,r,n,i){e.call(this),this.id=t,this.dispatcher=n,this.coordinates=r.coordinates,this.type="image",this.minzoom=0,this.maxzoom=22,this.tileSize=512,this.tiles={},this._loaded=!1,this.setEventedParent(i),this.options=r}return e&&(r.__proto__=e),r.prototype=Object.create(e&&e.prototype),r.prototype.constructor=r,r.prototype.load=function(e,r){var n=this;this._loaded=!1,this.fire(new t.Event("dataloading",{dataType:"source"})),this.url=this.options.url,t.getImage(this.map._requestManager.transformRequest(this.url,t.ResourceType.Image),(function(i,a){n._loaded=!0,i?n.fire(new t.ErrorEvent(i)):a&&(n.image=a,e&&(n.coordinates=e),r&&r(),n._finishLoading())}))},r.prototype.loaded=function(){return this._loaded},r.prototype.updateImage=function(t){var e=this;return this.image&&t.url?(this.options.url=t.url,this.load(t.coordinates,(function(){e.texture=null})),this):this},r.prototype._finishLoading=function(){this.map&&(this.setCoordinates(this.coordinates),this.fire(new t.Event("data",{dataType:"source",sourceDataType:"metadata"})))},r.prototype.onAdd=function(t){this.map=t,this.load()},r.prototype.setCoordinates=function(e){var r=this;this.coordinates=e;var n=e.map(t.MercatorCoordinate.fromLngLat);this.tileID=function(e){for(var r=1/0,n=1/0,i=-1/0,a=-1/0,o=0,s=e;o<s.length;o+=1){var l=s[o];r=Math.min(r,l.x),n=Math.min(n,l.y),i=Math.max(i,l.x),a=Math.max(a,l.y)}var c=i-r,u=a-n,f=Math.max(c,u),h=Math.max(0,Math.floor(-Math.log(f)/Math.LN2)),p=Math.pow(2,h);return new t.CanonicalTileID(h,Math.floor((r+i)/2*p),Math.floor((n+a)/2*p))}(n),this.minzoom=this.maxzoom=this.tileID.z;var i=n.map((function(t){return r.tileID.getTilePoint(t)._round()}));return this._boundsArray=new t.StructArrayLayout4i8,this._boundsArray.emplaceBack(i[0].x,i[0].y,0,0),this._boundsArray.emplaceBack(i[1].x,i[1].y,t.EXTENT,0),this._boundsArray.emplaceBack(i[3].x,i[3].y,0,t.EXTENT),this._boundsArray.emplaceBack(i[2].x,i[2].y,t.EXTENT,t.EXTENT),this.boundsBuffer&&(this.boundsBuffer.destroy(),delete this.boundsBuffer),this.fire(new t.Event("data",{dataType:"source",sourceDataType:"content"})),this},r.prototype.prepare=function(){if(0!==Object.keys(this.tiles).length&&this.image){var e=this.map.painter.context,r=e.gl;for(var n in this.boundsBuffer||(this.boundsBuffer=e.createVertexBuffer(this._boundsArray,P.members)),this.boundsSegments||(this.boundsSegments=t.SegmentVector.simpleSegment(0,0,4,2)),this.texture||(this.texture=new t.Texture(e,this.image,r.RGBA),this.texture.bind(r.LINEAR,r.CLAMP_TO_EDGE)),this.tiles){var i=this.tiles[n];"loaded"!==i.state&&(i.state="loaded",i.texture=this.texture)}}},r.prototype.loadTile=function(t,e){this.tileID&&this.tileID.equals(t.tileID.canonical)?(this.tiles[String(t.tileID.wrap)]=t,t.buckets={},e(null)):(t.state="errored",e(null))},r.prototype.serialize=function(){return{type:"image",url:this.options.url,coordinates:this.coordinates}},r.prototype.hasTransition=function(){return!1},r}(t.Evented);var O=function(e){function r(t,r,n,i){e.call(this,t,r,n,i),this.roundZoom=!0,this.type="video",this.options=r}return e&&(r.__proto__=e),r.prototype=Object.create(e&&e.prototype),r.prototype.constructor=r,r.prototype.load=function(){var e=this;this._loaded=!1;var r=this.options;this.urls=[];for(var n=0,i=r.urls;n<i.length;n+=1){var a=i[n];this.urls.push(this.map._requestManager.transformRequest(a,t.ResourceType.Source).url)}t.getVideo(this.urls,(function(r,n){e._loaded=!0,r?e.fire(new t.ErrorEvent(r)):n&&(e.video=n,e.video.loop=!0,e.video.addEventListener("playing",(function(){e.map.triggerRepaint()})),e.map&&e.video.play(),e._finishLoading())}))},r.prototype.pause=function(){this.video&&this.video.pause()},r.prototype.play=function(){this.video&&this.video.play()},r.prototype.seek=function(e){if(this.video){var r=this.video.seekable;e<r.start(0)||e>r.end(0)?this.fire(new t.ErrorEvent(new t.ValidationError("sources."+this.id,null,"Playback for this video can be set only between the "+r.start(0)+" and "+r.end(0)+"-second mark."))):this.video.currentTime=e}},r.prototype.getVideo=function(){return this.video},r.prototype.onAdd=function(t){this.map||(this.map=t,this.load(),this.video&&(this.video.play(),this.setCoordinates(this.coordinates)))},r.prototype.prepare=function(){if(!(0===Object.keys(this.tiles).length||this.video.readyState<2)){var e=this.map.painter.context,r=e.gl;for(var n in this.boundsBuffer||(this.boundsBuffer=e.createVertexBuffer(this._boundsArray,P.members)),this.boundsSegments||(this.boundsSegments=t.SegmentVector.simpleSegment(0,0,4,2)),this.texture?this.video.paused||(this.texture.bind(r.LINEAR,r.CLAMP_TO_EDGE),r.texSubImage2D(r.TEXTURE_2D,0,0,0,r.RGBA,r.UNSIGNED_BYTE,this.video)):(this.texture=new t.Texture(e,this.video,r.RGBA),this.texture.bind(r.LINEAR,r.CLAMP_TO_EDGE)),this.tiles){var i=this.tiles[n];"loaded"!==i.state&&(i.state="loaded",i.texture=this.texture)}}},r.prototype.serialize=function(){return{type:"video",urls:this.urls,coordinates:this.coordinates}},r.prototype.hasTransition=function(){return this.video&&!this.video.paused},r}(I),z=function(e){function r(r,n,i,a){e.call(this,r,n,i,a),n.coordinates?Array.isArray(n.coordinates)&&4===n.coordinates.length&&!n.coordinates.some((function(t){return!Array.isArray(t)||2!==t.length||t.some((function(t){return"number"!=typeof t}))}))||this.fire(new t.ErrorEvent(new t.ValidationError("sources."+r,null,'"coordinates" property must be an array of 4 longitude/latitude array pairs'))):this.fire(new t.ErrorEvent(new t.ValidationError("sources."+r,null,'missing required property "coordinates"'))),n.animate&&"boolean"!=typeof n.animate&&this.fire(new t.ErrorEvent(new t.ValidationError("sources."+r,null,'optional "animate" property must be a boolean value'))),n.canvas?"string"==typeof n.canvas||n.canvas instanceof t.window.HTMLCanvasElement||this.fire(new t.ErrorEvent(new t.ValidationError("sources."+r,null,'"canvas" must be either a string representing the ID of the canvas element from which to read, or an HTMLCanvasElement instance'))):this.fire(new t.ErrorEvent(new t.ValidationError("sources."+r,null,'missing required property "canvas"'))),this.options=n,this.animate=void 0===n.animate||n.animate}return e&&(r.__proto__=e),r.prototype=Object.create(e&&e.prototype),r.prototype.constructor=r,r.prototype.load=function(){this._loaded=!0,this.canvas||(this.canvas=this.options.canvas instanceof t.window.HTMLCanvasElement?this.options.canvas:t.window.document.getElementById(this.options.canvas)),this.width=this.canvas.width,this.height=this.canvas.height,this._hasInvalidDimensions()?this.fire(new t.ErrorEvent(new Error("Canvas dimensions cannot be less than or equal to zero."))):(this.play=function(){this._playing=!0,this.map.triggerRepaint()},this.pause=function(){this._playing&&(this.prepare(),this._playing=!1)},this._finishLoading())},r.prototype.getCanvas=function(){return this.canvas},r.prototype.onAdd=function(t){this.map=t,this.load(),this.canvas&&this.animate&&this.play()},r.prototype.onRemove=function(){this.pause()},r.prototype.prepare=function(){var e=!1;if(this.canvas.width!==this.width&&(this.width=this.canvas.width,e=!0),this.canvas.height!==this.height&&(this.height=this.canvas.height,e=!0),!this._hasInvalidDimensions()&&0!==Object.keys(this.tiles).length){var r=this.map.painter.context,n=r.gl;for(var i in this.boundsBuffer||(this.boundsBuffer=r.createVertexBuffer(this._boundsArray,P.members)),this.boundsSegments||(this.boundsSegments=t.SegmentVector.simpleSegment(0,0,4,2)),this.texture?(e||this._playing)&&this.texture.update(this.canvas,{premultiply:!0}):this.texture=new t.Texture(r,this.canvas,n.RGBA,{premultiply:!0}),this.tiles){var a=this.tiles[i];"loaded"!==a.state&&(a.state="loaded",a.texture=this.texture)}}},r.prototype.serialize=function(){return{type:"canvas",coordinates:this.coordinates}},r.prototype.hasTransition=function(){return this._playing},r.prototype._hasInvalidDimensions=function(){for(var t=0,e=[this.canvas.width,this.canvas.height];t<e.length;t+=1){var r=e[t];if(isNaN(r)||r<=0)return!0}return!1},r}(I),D={vector:S,raster:E,"raster-dem":L,geojson:C,video:O,image:I,canvas:z};function R(e,r){var n=t.identity([]);return t.translate(n,n,[1,1,0]),t.scale(n,n,[.5*e.width,.5*e.height,1]),t.multiply(n,n,e.calculatePosMatrix(r.toUnwrapped()))}function F(t,e,r,n,i,a){var o=function(t,e,r){if(t)for(var n=0,i=t;n<i.length;n+=1){var a=e[i[n]];if(a&&a.source===r&&"fill-extrusion"===a.type)return!0}else for(var o in e){var s=e[o];if(s.source===r&&"fill-extrusion"===s.type)return!0}return!1}(i&&i.layers,e,t.id),s=a.maxPitchScaleFactor(),l=t.tilesIn(n,s,o);l.sort(B);for(var c=[],u=0,f=l;u<f.length;u+=1){var h=f[u];c.push({wrappedTileID:h.tileID.wrapped().key,queryResults:h.tile.queryRenderedFeatures(e,r,t._state,h.queryGeometry,h.cameraQueryGeometry,h.scale,i,a,s,R(t.transform,h.tileID))})}var p=function(t){for(var e={},r={},n=0,i=t;n<i.length;n+=1){var a=i[n],o=a.queryResults,s=a.wrappedTileID,l=r[s]=r[s]||{};for(var c in o)for(var u=o[c],f=l[c]=l[c]||{},h=e[c]=e[c]||[],p=0,d=u;p<d.length;p+=1){var m=d[p];f[m.featureIndex]||(f[m.featureIndex]=!0,h.push(m))}}return e}(c);for(var d in p)p[d].forEach((function(e){var r=e.feature,n=t.getFeatureState(r.layer["source-layer"],r.id);r.source=r.layer.source,r.layer["source-layer"]&&(r.sourceLayer=r.layer["source-layer"]),r.state=n}));return p}function B(t,e){var r=t.tileID,n=e.tileID;return r.overscaledZ-n.overscaledZ||r.canonical.y-n.canonical.y||r.wrap-n.wrap||r.canonical.x-n.canonical.x}var N=function(t,e){this.max=t,this.onRemove=e,this.reset()};N.prototype.reset=function(){for(var t in this.data)for(var e=0,r=this.data[t];e<r.length;e+=1){var n=r[e];n.timeout&&clearTimeout(n.timeout),this.onRemove(n.value)}return this.data={},this.order=[],this},N.prototype.add=function(t,e,r){var n=this,i=t.wrapped().key;void 0===this.data[i]&&(this.data[i]=[]);var a={value:e,timeout:void 0};if(void 0!==r&&(a.timeout=setTimeout((function(){n.remove(t,a)}),r)),this.data[i].push(a),this.order.push(i),this.order.length>this.max){var o=this._getAndRemoveByKey(this.order[0]);o&&this.onRemove(o)}return this},N.prototype.has=function(t){return t.wrapped().key in this.data},N.prototype.getAndRemove=function(t){return this.has(t)?this._getAndRemoveByKey(t.wrapped().key):null},N.prototype._getAndRemoveByKey=function(t){var e=this.data[t].shift();return e.timeout&&clearTimeout(e.timeout),0===this.data[t].length&&delete this.data[t],this.order.splice(this.order.indexOf(t),1),e.value},N.prototype.getByKey=function(t){var e=this.data[t];return e?e[0].value:null},N.prototype.get=function(t){return this.has(t)?this.data[t.wrapped().key][0].value:null},N.prototype.remove=function(t,e){if(!this.has(t))return this;var r=t.wrapped().key,n=void 0===e?0:this.data[r].indexOf(e),i=this.data[r][n];return this.data[r].splice(n,1),i.timeout&&clearTimeout(i.timeout),0===this.data[r].length&&delete this.data[r],this.onRemove(i.value),this.order.splice(this.order.indexOf(r),1),this},N.prototype.setMaxSize=function(t){for(this.max=t;this.order.length>this.max;){var e=this._getAndRemoveByKey(this.order[0]);e&&this.onRemove(e)}return this},N.prototype.filter=function(t){var e=[];for(var r in this.data)for(var n=0,i=this.data[r];n<i.length;n+=1){var a=i[n];t(a.value)||e.push(a)}for(var o=0,s=e;o<s.length;o+=1){var l=s[o];this.remove(l.value.tileID,l)}};var j=function(t,e,r){this.context=t;var n=t.gl;this.buffer=n.createBuffer(),this.dynamicDraw=Boolean(r),this.context.unbindVAO(),t.bindElementBuffer.set(this.buffer),n.bufferData(n.ELEMENT_ARRAY_BUFFER,e.arrayBuffer,this.dynamicDraw?n.DYNAMIC_DRAW:n.STATIC_DRAW),this.dynamicDraw||delete e.arrayBuffer};j.prototype.bind=function(){this.context.bindElementBuffer.set(this.buffer)},j.prototype.updateData=function(t){var e=this.context.gl;this.context.unbindVAO(),this.bind(),e.bufferSubData(e.ELEMENT_ARRAY_BUFFER,0,t.arrayBuffer)},j.prototype.destroy=function(){var t=this.context.gl;this.buffer&&(t.deleteBuffer(this.buffer),delete this.buffer)};var U={Int8:"BYTE",Uint8:"UNSIGNED_BYTE",Int16:"SHORT",Uint16:"UNSIGNED_SHORT",Int32:"INT",Uint32:"UNSIGNED_INT",Float32:"FLOAT"},V=function(t,e,r,n){this.length=e.length,this.attributes=r,this.itemSize=e.bytesPerElement,this.dynamicDraw=n,this.context=t;var i=t.gl;this.buffer=i.createBuffer(),t.bindVertexBuffer.set(this.buffer),i.bufferData(i.ARRAY_BUFFER,e.arrayBuffer,this.dynamicDraw?i.DYNAMIC_DRAW:i.STATIC_DRAW),this.dynamicDraw||delete e.arrayBuffer};V.prototype.bind=function(){this.context.bindVertexBuffer.set(this.buffer)},V.prototype.updateData=function(t){var e=this.context.gl;this.bind(),e.bufferSubData(e.ARRAY_BUFFER,0,t.arrayBuffer)},V.prototype.enableAttributes=function(t,e){for(var r=0;r<this.attributes.length;r++){var n=this.attributes[r],i=e.attributes[n.name];void 0!==i&&t.enableVertexAttribArray(i)}},V.prototype.setVertexAttribPointers=function(t,e,r){for(var n=0;n<this.attributes.length;n++){var i=this.attributes[n],a=e.attributes[i.name];void 0!==a&&t.vertexAttribPointer(a,i.components,t[U[i.type]],!1,this.itemSize,i.offset+this.itemSize*(r||0))}},V.prototype.destroy=function(){var t=this.context.gl;this.buffer&&(t.deleteBuffer(this.buffer),delete this.buffer)};var H=function(t){this.gl=t.gl,this.default=this.getDefault(),this.current=this.default,this.dirty=!1};H.prototype.get=function(){return this.current},H.prototype.set=function(t){},H.prototype.getDefault=function(){return this.default},H.prototype.setDefault=function(){this.set(this.default)};var q=function(e){function r(){e.apply(this,arguments)}return e&&(r.__proto__=e),r.prototype=Object.create(e&&e.prototype),r.prototype.constructor=r,r.prototype.getDefault=function(){return t.Color.transparent},r.prototype.set=function(t){var e=this.current;(t.r!==e.r||t.g!==e.g||t.b!==e.b||t.a!==e.a||this.dirty)&&(this.gl.clearColor(t.r,t.g,t.b,t.a),this.current=t,this.dirty=!1)},r}(H),G=function(t){function e(){t.apply(this,arguments)}return t&&(e.__proto__=t),e.prototype=Object.create(t&&t.prototype),e.prototype.constructor=e,e.prototype.getDefault=function(){return 1},e.prototype.set=function(t){(t!==this.current||this.dirty)&&(this.gl.clearDepth(t),this.current=t,this.dirty=!1)},e}(H),Y=function(t){function e(){t.apply(this,arguments)}return t&&(e.__proto__=t),e.prototype=Object.create(t&&t.prototype),e.prototype.constructor=e,e.prototype.getDefault=function(){return 0},e.prototype.set=function(t){(t!==this.current||this.dirty)&&(this.gl.clearStencil(t),this.current=t,this.dirty=!1)},e}(H),W=function(t){function e(){t.apply(this,arguments)}return t&&(e.__proto__=t),e.prototype=Object.create(t&&t.prototype),e.prototype.constructor=e,e.prototype.getDefault=function(){return[!0,!0,!0,!0]},e.prototype.set=function(t){var e=this.current;(t[0]!==e[0]||t[1]!==e[1]||t[2]!==e[2]||t[3]!==e[3]||this.dirty)&&(this.gl.colorMask(t[0],t[1],t[2],t[3]),this.current=t,this.dirty=!1)},e}(H),X=function(t){function e(){t.apply(this,arguments)}return t&&(e.__proto__=t),e.prototype=Object.create(t&&t.prototype),e.prototype.constructor=e,e.prototype.getDefault=function(){return!0},e.prototype.set=function(t){(t!==this.current||this.dirty)&&(this.gl.depthMask(t),this.current=t,this.dirty=!1)},e}(H),Z=function(t){function e(){t.apply(this,arguments)}return t&&(e.__proto__=t),e.prototype=Object.create(t&&t.prototype),e.prototype.constructor=e,e.prototype.getDefault=function(){return 255},e.prototype.set=function(t){(t!==this.current||this.dirty)&&(this.gl.stencilMask(t),this.current=t,this.dirty=!1)},e}(H),J=function(t){function e(){t.apply(this,arguments)}return t&&(e.__proto__=t),e.prototype=Object.create(t&&t.prototype),e.prototype.constructor=e,e.prototype.getDefault=function(){return{func:this.gl.ALWAYS,ref:0,mask:255}},e.prototype.set=function(t){var e=this.current;(t.func!==e.func||t.ref!==e.ref||t.mask!==e.mask||this.dirty)&&(this.gl.stencilFunc(t.func,t.ref,t.mask),this.current=t,this.dirty=!1)},e}(H),K=function(t){function e(){t.apply(this,arguments)}return t&&(e.__proto__=t),e.prototype=Object.create(t&&t.prototype),e.prototype.constructor=e,e.prototype.getDefault=function(){var t=this.gl;return[t.KEEP,t.KEEP,t.KEEP]},e.prototype.set=function(t){var e=this.current;(t[0]!==e[0]||t[1]!==e[1]||t[2]!==e[2]||this.dirty)&&(this.gl.stencilOp(t[0],t[1],t[2]),this.current=t,this.dirty=!1)},e}(H),Q=function(t){function e(){t.apply(this,arguments)}return t&&(e.__proto__=t),e.prototype=Object.create(t&&t.prototype),e.prototype.constructor=e,e.prototype.getDefault=function(){return!1},e.prototype.set=function(t){if(t!==this.current||this.dirty){var e=this.gl;t?e.enable(e.STENCIL_TEST):e.disable(e.STENCIL_TEST),this.current=t,this.dirty=!1}},e}(H),$=function(t){function e(){t.apply(this,arguments)}return t&&(e.__proto__=t),e.prototype=Object.create(t&&t.prototype),e.prototype.constructor=e,e.prototype.getDefault=function(){return[0,1]},e.prototype.set=function(t){var e=this.current;(t[0]!==e[0]||t[1]!==e[1]||this.dirty)&&(this.gl.depthRange(t[0],t[1]),this.current=t,this.dirty=!1)},e}(H),tt=function(t){function e(){t.apply(this,arguments)}return t&&(e.__proto__=t),e.prototype=Object.create(t&&t.prototype),e.prototype.constructor=e,e.prototype.getDefault=function(){return!1},e.prototype.set=function(t){if(t!==this.current||this.dirty){var e=this.gl;t?e.enable(e.DEPTH_TEST):e.disable(e.DEPTH_TEST),this.current=t,this.dirty=!1}},e}(H),et=function(t){function e(){t.apply(this,arguments)}return t&&(e.__proto__=t),e.prototype=Object.create(t&&t.prototype),e.prototype.constructor=e,e.prototype.getDefault=function(){return this.gl.LESS},e.prototype.set=function(t){(t!==this.current||this.dirty)&&(this.gl.depthFunc(t),this.current=t,this.dirty=!1)},e}(H),rt=function(t){function e(){t.apply(this,arguments)}return t&&(e.__proto__=t),e.prototype=Object.create(t&&t.prototype),e.prototype.constructor=e,e.prototype.getDefault=function(){return!1},e.prototype.set=function(t){if(t!==this.current||this.dirty){var e=this.gl;t?e.enable(e.BLEND):e.disable(e.BLEND),this.current=t,this.dirty=!1}},e}(H),nt=function(t){function e(){t.apply(this,arguments)}return t&&(e.__proto__=t),e.prototype=Object.create(t&&t.prototype),e.prototype.constructor=e,e.prototype.getDefault=function(){var t=this.gl;return[t.ONE,t.ZERO]},e.prototype.set=function(t){var e=this.current;(t[0]!==e[0]||t[1]!==e[1]||this.dirty)&&(this.gl.blendFunc(t[0],t[1]),this.current=t,this.dirty=!1)},e}(H),it=function(e){function r(){e.apply(this,arguments)}return e&&(r.__proto__=e),r.prototype=Object.create(e&&e.prototype),r.prototype.constructor=r,r.prototype.getDefault=function(){return t.Color.transparent},r.prototype.set=function(t){var e=this.current;(t.r!==e.r||t.g!==e.g||t.b!==e.b||t.a!==e.a||this.dirty)&&(this.gl.blendColor(t.r,t.g,t.b,t.a),this.current=t,this.dirty=!1)},r}(H),at=function(t){function e(){t.apply(this,arguments)}return t&&(e.__proto__=t),e.prototype=Object.create(t&&t.prototype),e.prototype.constructor=e,e.prototype.getDefault=function(){return this.gl.FUNC_ADD},e.prototype.set=function(t){(t!==this.current||this.dirty)&&(this.gl.blendEquation(t),this.current=t,this.dirty=!1)},e}(H),ot=function(t){function e(){t.apply(this,arguments)}return t&&(e.__proto__=t),e.prototype=Object.create(t&&t.prototype),e.prototype.constructor=e,e.prototype.getDefault=function(){return!1},e.prototype.set=function(t){if(t!==this.current||this.dirty){var e=this.gl;t?e.enable(e.CULL_FACE):e.disable(e.CULL_FACE),this.current=t,this.dirty=!1}},e}(H),st=function(t){function e(){t.apply(this,arguments)}return t&&(e.__proto__=t),e.prototype=Object.create(t&&t.prototype),e.prototype.constructor=e,e.prototype.getDefault=function(){return this.gl.BACK},e.prototype.set=function(t){(t!==this.current||this.dirty)&&(this.gl.cullFace(t),this.current=t,this.dirty=!1)},e}(H),lt=function(t){function e(){t.apply(this,arguments)}return t&&(e.__proto__=t),e.prototype=Object.create(t&&t.prototype),e.prototype.constructor=e,e.prototype.getDefault=function(){return this.gl.CCW},e.prototype.set=function(t){(t!==this.current||this.dirty)&&(this.gl.frontFace(t),this.current=t,this.dirty=!1)},e}(H),ct=function(t){function e(){t.apply(this,arguments)}return t&&(e.__proto__=t),e.prototype=Object.create(t&&t.prototype),e.prototype.constructor=e,e.prototype.getDefault=function(){return null},e.prototype.set=function(t){(t!==this.current||this.dirty)&&(this.gl.useProgram(t),this.current=t,this.dirty=!1)},e}(H),ut=function(t){function e(){t.apply(this,arguments)}return t&&(e.__proto__=t),e.prototype=Object.create(t&&t.prototype),e.prototype.constructor=e,e.prototype.getDefault=function(){return this.gl.TEXTURE0},e.prototype.set=function(t){(t!==this.current||this.dirty)&&(this.gl.activeTexture(t),this.current=t,this.dirty=!1)},e}(H),ft=function(t){function e(){t.apply(this,arguments)}return t&&(e.__proto__=t),e.prototype=Object.create(t&&t.prototype),e.prototype.constructor=e,e.prototype.getDefault=function(){var t=this.gl;return[0,0,t.drawingBufferWidth,t.drawingBufferHeight]},e.prototype.set=function(t){var e=this.current;(t[0]!==e[0]||t[1]!==e[1]||t[2]!==e[2]||t[3]!==e[3]||this.dirty)&&(this.gl.viewport(t[0],t[1],t[2],t[3]),this.current=t,this.dirty=!1)},e}(H),ht=function(t){function e(){t.apply(this,arguments)}return t&&(e.__proto__=t),e.prototype=Object.create(t&&t.prototype),e.prototype.constructor=e,e.prototype.getDefault=function(){return null},e.prototype.set=function(t){if(t!==this.current||this.dirty){var e=this.gl;e.bindFramebuffer(e.FRAMEBUFFER,t),this.current=t,this.dirty=!1}},e}(H),pt=function(t){function e(){t.apply(this,arguments)}return t&&(e.__proto__=t),e.prototype=Object.create(t&&t.prototype),e.prototype.constructor=e,e.prototype.getDefault=function(){return null},e.prototype.set=function(t){if(t!==this.current||this.dirty){var e=this.gl;e.bindRenderbuffer(e.RENDERBUFFER,t),this.current=t,this.dirty=!1}},e}(H),dt=function(t){function e(){t.apply(this,arguments)}return t&&(e.__proto__=t),e.prototype=Object.create(t&&t.prototype),e.prototype.constructor=e,e.prototype.getDefault=function(){return null},e.prototype.set=function(t){if(t!==this.current||this.dirty){var e=this.gl;e.bindTexture(e.TEXTURE_2D,t),this.current=t,this.dirty=!1}},e}(H),mt=function(t){function e(){t.apply(this,arguments)}return t&&(e.__proto__=t),e.prototype=Object.create(t&&t.prototype),e.prototype.constructor=e,e.prototype.getDefault=function(){return null},e.prototype.set=function(t){if(t!==this.current||this.dirty){var e=this.gl;e.bindBuffer(e.ARRAY_BUFFER,t),this.current=t,this.dirty=!1}},e}(H),gt=function(t){function e(){t.apply(this,arguments)}return t&&(e.__proto__=t),e.prototype=Object.create(t&&t.prototype),e.prototype.constructor=e,e.prototype.getDefault=function(){return null},e.prototype.set=function(t){var e=this.gl;e.bindBuffer(e.ELEMENT_ARRAY_BUFFER,t),this.current=t,this.dirty=!1},e}(H),vt=function(t){function e(e){t.call(this,e),this.vao=e.extVertexArrayObject}return t&&(e.__proto__=t),e.prototype=Object.create(t&&t.prototype),e.prototype.constructor=e,e.prototype.getDefault=function(){return null},e.prototype.set=function(t){this.vao&&(t!==this.current||this.dirty)&&(this.vao.bindVertexArrayOES(t),this.current=t,this.dirty=!1)},e}(H),yt=function(t){function e(){t.apply(this,arguments)}return t&&(e.__proto__=t),e.prototype=Object.create(t&&t.prototype),e.prototype.constructor=e,e.prototype.getDefault=function(){return 4},e.prototype.set=function(t){if(t!==this.current||this.dirty){var e=this.gl;e.pixelStorei(e.UNPACK_ALIGNMENT,t),this.current=t,this.dirty=!1}},e}(H),xt=function(t){function e(){t.apply(this,arguments)}return t&&(e.__proto__=t),e.prototype=Object.create(t&&t.prototype),e.prototype.constructor=e,e.prototype.getDefault=function(){return!1},e.prototype.set=function(t){if(t!==this.current||this.dirty){var e=this.gl;e.pixelStorei(e.UNPACK_PREMULTIPLY_ALPHA_WEBGL,t),this.current=t,this.dirty=!1}},e}(H),bt=function(t){function e(){t.apply(this,arguments)}return t&&(e.__proto__=t),e.prototype=Object.create(t&&t.prototype),e.prototype.constructor=e,e.prototype.getDefault=function(){return!1},e.prototype.set=function(t){if(t!==this.current||this.dirty){var e=this.gl;e.pixelStorei(e.UNPACK_FLIP_Y_WEBGL,t),this.current=t,this.dirty=!1}},e}(H),_t=function(t){function e(e,r){t.call(this,e),this.context=e,this.parent=r}return t&&(e.__proto__=t),e.prototype=Object.create(t&&t.prototype),e.prototype.constructor=e,e.prototype.getDefault=function(){return null},e}(H),wt=function(t){function e(){t.apply(this,arguments)}return t&&(e.__proto__=t),e.prototype=Object.create(t&&t.prototype),e.prototype.constructor=e,e.prototype.setDirty=function(){this.dirty=!0},e.prototype.set=function(t){if(t!==this.current||this.dirty){this.context.bindFramebuffer.set(this.parent);var e=this.gl;e.framebufferTexture2D(e.FRAMEBUFFER,e.COLOR_ATTACHMENT0,e.TEXTURE_2D,t,0),this.current=t,this.dirty=!1}},e}(_t),Tt=function(t){function e(){t.apply(this,arguments)}return t&&(e.__proto__=t),e.prototype=Object.create(t&&t.prototype),e.prototype.constructor=e,e.prototype.set=function(t){if(t!==this.current||this.dirty){this.context.bindFramebuffer.set(this.parent);var e=this.gl;e.framebufferRenderbuffer(e.FRAMEBUFFER,e.DEPTH_ATTACHMENT,e.RENDERBUFFER,t),this.current=t,this.dirty=!1}},e}(_t),kt=function(t,e,r,n){this.context=t,this.width=e,this.height=r;var i=t.gl,a=this.framebuffer=i.createFramebuffer();this.colorAttachment=new wt(t,a),n&&(this.depthAttachment=new Tt(t,a))};kt.prototype.destroy=function(){var t=this.context.gl,e=this.colorAttachment.get();if(e&&t.deleteTexture(e),this.depthAttachment){var r=this.depthAttachment.get();r&&t.deleteRenderbuffer(r)}t.deleteFramebuffer(this.framebuffer)};var At=function(t,e,r){this.func=t,this.mask=e,this.range=r};At.ReadOnly=!1,At.ReadWrite=!0,At.disabled=new At(519,At.ReadOnly,[0,1]);var Mt=function(t,e,r,n,i,a){this.test=t,this.ref=e,this.mask=r,this.fail=n,this.depthFail=i,this.pass=a};Mt.disabled=new Mt({func:519,mask:0},0,0,7680,7680,7680);var St=function(t,e,r){this.blendFunction=t,this.blendColor=e,this.mask=r};St.disabled=new St(St.Replace=[1,0],t.Color.transparent,[!1,!1,!1,!1]),St.unblended=new St(St.Replace,t.Color.transparent,[!0,!0,!0,!0]),St.alphaBlended=new St([1,771],t.Color.transparent,[!0,!0,!0,!0]);var Et=function(t,e,r){this.enable=t,this.mode=e,this.frontFace=r};Et.disabled=new Et(!1,1029,2305),Et.backCCW=new Et(!0,1029,2305);var Lt=function(t){this.gl=t,this.extVertexArrayObject=this.gl.getExtension("OES_vertex_array_object"),this.clearColor=new q(this),this.clearDepth=new G(this),this.clearStencil=new Y(this),this.colorMask=new W(this),this.depthMask=new X(this),this.stencilMask=new Z(this),this.stencilFunc=new J(this),this.stencilOp=new K(this),this.stencilTest=new Q(this),this.depthRange=new $(this),this.depthTest=new tt(this),this.depthFunc=new et(this),this.blend=new rt(this),this.blendFunc=new nt(this),this.blendColor=new it(this),this.blendEquation=new at(this),this.cullFace=new ot(this),this.cullFaceSide=new st(this),this.frontFace=new lt(this),this.program=new ct(this),this.activeTexture=new ut(this),this.viewport=new ft(this),this.bindFramebuffer=new ht(this),this.bindRenderbuffer=new pt(this),this.bindTexture=new dt(this),this.bindVertexBuffer=new mt(this),this.bindElementBuffer=new gt(this),this.bindVertexArrayOES=this.extVertexArrayObject&&new vt(this),this.pixelStoreUnpack=new yt(this),this.pixelStoreUnpackPremultiplyAlpha=new xt(this),this.pixelStoreUnpackFlipY=new bt(this),this.extTextureFilterAnisotropic=t.getExtension("EXT_texture_filter_anisotropic")||t.getExtension("MOZ_EXT_texture_filter_anisotropic")||t.getExtension("WEBKIT_EXT_texture_filter_anisotropic"),this.extTextureFilterAnisotropic&&(this.extTextureFilterAnisotropicMax=t.getParameter(this.extTextureFilterAnisotropic.MAX_TEXTURE_MAX_ANISOTROPY_EXT)),this.extTextureHalfFloat=t.getExtension("OES_texture_half_float"),this.extTextureHalfFloat&&(t.getExtension("OES_texture_half_float_linear"),this.extRenderToTextureHalfFloat=t.getExtension("EXT_color_buffer_half_float")),this.extTimerQuery=t.getExtension("EXT_disjoint_timer_query")};Lt.prototype.setDefault=function(){this.unbindVAO(),this.clearColor.setDefault(),this.clearDepth.setDefault(),this.clearStencil.setDefault(),this.colorMask.setDefault(),this.depthMask.setDefault(),this.stencilMask.setDefault(),this.stencilFunc.setDefault(),this.stencilOp.setDefault(),this.stencilTest.setDefault(),this.depthRange.setDefault(),this.depthTest.setDefault(),this.depthFunc.setDefault(),this.blend.setDefault(),this.blendFunc.setDefault(),this.blendColor.setDefault(),this.blendEquation.setDefault(),this.cullFace.setDefault(),this.cullFaceSide.setDefault(),this.frontFace.setDefault(),this.program.setDefault(),this.activeTexture.setDefault(),this.bindFramebuffer.setDefault(),this.pixelStoreUnpack.setDefault(),this.pixelStoreUnpackPremultiplyAlpha.setDefault(),this.pixelStoreUnpackFlipY.setDefault()},Lt.prototype.setDirty=function(){this.clearColor.dirty=!0,this.clearDepth.dirty=!0,this.clearStencil.dirty=!0,this.colorMask.dirty=!0,this.depthMask.dirty=!0,this.stencilMask.dirty=!0,this.stencilFunc.dirty=!0,this.stencilOp.dirty=!0,this.stencilTest.dirty=!0,this.depthRange.dirty=!0,this.depthTest.dirty=!0,this.depthFunc.dirty=!0,this.blend.dirty=!0,this.blendFunc.dirty=!0,this.blendColor.dirty=!0,this.blendEquation.dirty=!0,this.cullFace.dirty=!0,this.cullFaceSide.dirty=!0,this.frontFace.dirty=!0,this.program.dirty=!0,this.activeTexture.dirty=!0,this.viewport.dirty=!0,this.bindFramebuffer.dirty=!0,this.bindRenderbuffer.dirty=!0,this.bindTexture.dirty=!0,this.bindVertexBuffer.dirty=!0,this.bindElementBuffer.dirty=!0,this.extVertexArrayObject&&(this.bindVertexArrayOES.dirty=!0),this.pixelStoreUnpack.dirty=!0,this.pixelStoreUnpackPremultiplyAlpha.dirty=!0,this.pixelStoreUnpackFlipY.dirty=!0},Lt.prototype.createIndexBuffer=function(t,e){return new j(this,t,e)},Lt.prototype.createVertexBuffer=function(t,e,r){return new V(this,t,e,r)},Lt.prototype.createRenderbuffer=function(t,e,r){var n=this.gl,i=n.createRenderbuffer();return this.bindRenderbuffer.set(i),n.renderbufferStorage(n.RENDERBUFFER,t,e,r),this.bindRenderbuffer.set(null),i},Lt.prototype.createFramebuffer=function(t,e,r){return new kt(this,t,e,r)},Lt.prototype.clear=function(t){var e=t.color,r=t.depth,n=this.gl,i=0;e&&(i|=n.COLOR_BUFFER_BIT,this.clearColor.set(e),this.colorMask.set([!0,!0,!0,!0])),void 0!==r&&(i|=n.DEPTH_BUFFER_BIT,this.depthRange.set([0,1]),this.clearDepth.set(r),this.depthMask.set(!0)),n.clear(i)},Lt.prototype.setCullFace=function(t){!1===t.enable?this.cullFace.set(!1):(this.cullFace.set(!0),this.cullFaceSide.set(t.mode),this.frontFace.set(t.frontFace))},Lt.prototype.setDepthMode=function(t){t.func!==this.gl.ALWAYS||t.mask?(this.depthTest.set(!0),this.depthFunc.set(t.func),this.depthMask.set(t.mask),this.depthRange.set(t.range)):this.depthTest.set(!1)},Lt.prototype.setStencilMode=function(t){t.test.func!==this.gl.ALWAYS||t.mask?(this.stencilTest.set(!0),this.stencilMask.set(t.mask),this.stencilOp.set([t.fail,t.depthFail,t.pass]),this.stencilFunc.set({func:t.test.func,ref:t.ref,mask:t.test.mask})):this.stencilTest.set(!1)},Lt.prototype.setColorMode=function(e){t.deepEqual(e.blendFunction,St.Replace)?this.blend.set(!1):(this.blend.set(!0),this.blendFunc.set(e.blendFunction),this.blendColor.set(e.blendColor)),this.colorMask.set(e.mask)},Lt.prototype.unbindVAO=function(){this.extVertexArrayObject&&this.bindVertexArrayOES.set(null)};var Ct=function(e){function r(r,n,i){var a=this;e.call(this),this.id=r,this.dispatcher=i,this.on("data",(function(t){"source"===t.dataType&&"metadata"===t.sourceDataType&&(a._sourceLoaded=!0),a._sourceLoaded&&!a._paused&&"source"===t.dataType&&"content"===t.sourceDataType&&(a.reload(),a.transform&&a.update(a.transform))})),this.on("error",(function(){a._sourceErrored=!0})),this._source=function(e,r,n,i){var a=new D[r.type](e,r,n,i);if(a.id!==e)throw new Error("Expected Source id to be "+e+" instead of "+a.id);return t.bindAll(["load","abort","unload","serialize","prepare"],a),a}(r,n,i,this),this._tiles={},this._cache=new N(0,this._unloadTile.bind(this)),this._timers={},this._cacheTimers={},this._maxTileCacheSize=null,this._loadedParentTiles={},this._coveredTiles={},this._state=new t.SourceFeatureState}return e&&(r.__proto__=e),r.prototype=Object.create(e&&e.prototype),r.prototype.constructor=r,r.prototype.onAdd=function(t){this.map=t,this._maxTileCacheSize=t?t._maxTileCacheSize:null,this._source&&this._source.onAdd&&this._source.onAdd(t)},r.prototype.onRemove=function(t){this._source&&this._source.onRemove&&this._source.onRemove(t)},r.prototype.loaded=function(){if(this._sourceErrored)return!0;if(!this._sourceLoaded)return!1;if(!this._source.loaded())return!1;for(var t in this._tiles){var e=this._tiles[t];if("loaded"!==e.state&&"errored"!==e.state)return!1}return!0},r.prototype.getSource=function(){return this._source},r.prototype.pause=function(){this._paused=!0},r.prototype.resume=function(){if(this._paused){var t=this._shouldReloadOnResume;this._paused=!1,this._shouldReloadOnResume=!1,t&&this.reload(),this.transform&&this.update(this.transform)}},r.prototype._loadTile=function(t,e){return this._source.loadTile(t,e)},r.prototype._unloadTile=function(t){if(this._source.unloadTile)return this._source.unloadTile(t,(function(){}))},r.prototype._abortTile=function(t){if(this._source.abortTile)return this._source.abortTile(t,(function(){}))},r.prototype.serialize=function(){return this._source.serialize()},r.prototype.prepare=function(t){for(var e in this._source.prepare&&this._source.prepare(),this._state.coalesceChanges(this._tiles,this.map?this.map.painter:null),this._tiles){var r=this._tiles[e];r.upload(t),r.prepare(this.map.style.imageManager)}},r.prototype.getIds=function(){return t.values(this._tiles).map((function(t){return t.tileID})).sort(Pt).map((function(t){return t.key}))},r.prototype.getRenderableIds=function(e){var r=this,n=[];for(var i in this._tiles)this._isIdRenderable(i,e)&&n.push(this._tiles[i]);return e?n.sort((function(e,n){var i=e.tileID,a=n.tileID,o=new t.Point(i.canonical.x,i.canonical.y)._rotate(r.transform.angle),s=new t.Point(a.canonical.x,a.canonical.y)._rotate(r.transform.angle);return i.overscaledZ-a.overscaledZ||s.y-o.y||s.x-o.x})).map((function(t){return t.tileID.key})):n.map((function(t){return t.tileID})).sort(Pt).map((function(t){return t.key}))},r.prototype.hasRenderableParent=function(t){var e=this.findLoadedParent(t,0);return!!e&&this._isIdRenderable(e.tileID.key)},r.prototype._isIdRenderable=function(t,e){return this._tiles[t]&&this._tiles[t].hasData()&&!this._coveredTiles[t]&&(e||!this._tiles[t].holdingForFade())},r.prototype.reload=function(){if(this._paused)this._shouldReloadOnResume=!0;else for(var t in this._cache.reset(),this._tiles)"errored"!==this._tiles[t].state&&this._reloadTile(t,"reloading")},r.prototype._reloadTile=function(t,e){var r=this._tiles[t];r&&("loading"!==r.state&&(r.state=e),this._loadTile(r,this._tileLoaded.bind(this,r,t,e)))},r.prototype._tileLoaded=function(e,r,n,i){if(i)return e.state="errored",void(404!==i.status?this._source.fire(new t.ErrorEvent(i,{tile:e})):this.update(this.transform));e.timeAdded=t.browser.now(),"expired"===n&&(e.refreshedUponExpiration=!0),this._setTileReloadTimer(r,e),"raster-dem"===this.getSource().type&&e.dem&&this._backfillDEM(e),this._state.initializeTileState(e,this.map?this.map.painter:null),this._source.fire(new t.Event("data",{dataType:"source",tile:e,coord:e.tileID}))},r.prototype._backfillDEM=function(t){for(var e=this.getRenderableIds(),r=0;r<e.length;r++){var n=e[r];if(t.neighboringTiles&&t.neighboringTiles[n]){var i=this.getTileByID(n);a(t,i),a(i,t)}}function a(t,e){t.needsHillshadePrepare=!0;var r=e.tileID.canonical.x-t.tileID.canonical.x,n=e.tileID.canonical.y-t.tileID.canonical.y,i=Math.pow(2,t.tileID.canonical.z),a=e.tileID.key;0===r&&0===n||Math.abs(n)>1||(Math.abs(r)>1&&(1===Math.abs(r+i)?r+=i:1===Math.abs(r-i)&&(r-=i)),e.dem&&t.dem&&(t.dem.backfillBorder(e.dem,r,n),t.neighboringTiles&&t.neighboringTiles[a]&&(t.neighboringTiles[a].backfilled=!0)))}},r.prototype.getTile=function(t){return this.getTileByID(t.key)},r.prototype.getTileByID=function(t){return this._tiles[t]},r.prototype._retainLoadedChildren=function(t,e,r,n){for(var i in this._tiles){var a=this._tiles[i];if(!(n[i]||!a.hasData()||a.tileID.overscaledZ<=e||a.tileID.overscaledZ>r)){for(var o=a.tileID;a&&a.tileID.overscaledZ>e+1;){var s=a.tileID.scaledTo(a.tileID.overscaledZ-1);(a=this._tiles[s.key])&&a.hasData()&&(o=s)}for(var l=o;l.overscaledZ>e;)if(t[(l=l.scaledTo(l.overscaledZ-1)).key]){n[o.key]=o;break}}}},r.prototype.findLoadedParent=function(t,e){if(t.key in this._loadedParentTiles){var r=this._loadedParentTiles[t.key];return r&&r.tileID.overscaledZ>=e?r:null}for(var n=t.overscaledZ-1;n>=e;n--){var i=t.scaledTo(n),a=this._getLoadedTile(i);if(a)return a}},r.prototype._getLoadedTile=function(t){var e=this._tiles[t.key];return e&&e.hasData()?e:this._cache.getByKey(t.wrapped().key)},r.prototype.updateCacheSize=function(t){var e=(Math.ceil(t.width/this._source.tileSize)+1)*(Math.ceil(t.height/this._source.tileSize)+1),r=Math.floor(5*e),n="number"==typeof this._maxTileCacheSize?Math.min(this._maxTileCacheSize,r):r;this._cache.setMaxSize(n)},r.prototype.handleWrapJump=function(t){var e=(t-(void 0===this._prevLng?t:this._prevLng))/360,r=Math.round(e);if(this._prevLng=t,r){var n={};for(var i in this._tiles){var a=this._tiles[i];a.tileID=a.tileID.unwrapTo(a.tileID.wrap+r),n[a.tileID.key]=a}for(var o in this._tiles=n,this._timers)clearTimeout(this._timers[o]),delete this._timers[o];for(var s in this._tiles){var l=this._tiles[s];this._setTileReloadTimer(s,l)}}},r.prototype.update=function(e){var n=this;if(this.transform=e,this._sourceLoaded&&!this._paused){var i;this.updateCacheSize(e),this.handleWrapJump(this.transform.center.lng),this._coveredTiles={},this.used?this._source.tileID?i=e.getVisibleUnwrappedCoordinates(this._source.tileID).map((function(e){return new t.OverscaledTileID(e.canonical.z,e.wrap,e.canonical.z,e.canonical.x,e.canonical.y)})):(i=e.coveringTiles({tileSize:this._source.tileSize,minzoom:this._source.minzoom,maxzoom:this._source.maxzoom,roundZoom:this._source.roundZoom,reparseOverscaled:this._source.reparseOverscaled}),this._source.hasTile&&(i=i.filter((function(t){return n._source.hasTile(t)})))):i=[];var a=e.coveringZoomLevel(this._source),o=Math.max(a-r.maxOverzooming,this._source.minzoom),s=Math.max(a+r.maxUnderzooming,this._source.minzoom),l=this._updateRetainedTiles(i,a);if(It(this._source.type)){for(var c={},u={},f=0,h=Object.keys(l);f<h.length;f+=1){var p=h[f],d=l[p],m=this._tiles[p];if(m&&!(m.fadeEndTime&&m.fadeEndTime<=t.browser.now())){var g=this.findLoadedParent(d,o);g&&(this._addTile(g.tileID),c[g.tileID.key]=g.tileID),u[p]=d}}for(var v in this._retainLoadedChildren(u,a,s,l),c)l[v]||(this._coveredTiles[v]=!0,l[v]=c[v])}for(var y in l)this._tiles[y].clearFadeHold();for(var x=0,b=t.keysDifference(this._tiles,l);x<b.length;x+=1){var _=b[x],w=this._tiles[_];w.hasSymbolBuckets&&!w.holdingForFade()?w.setHoldDuration(this.map._fadeDuration):w.hasSymbolBuckets&&!w.symbolFadeFinished()||this._removeTile(_)}this._updateLoadedParentTileCache()}},r.prototype.releaseSymbolFadeTiles=function(){for(var t in this._tiles)this._tiles[t].holdingForFade()&&this._removeTile(t)},r.prototype._updateRetainedTiles=function(t,e){for(var n={},i={},a=Math.max(e-r.maxOverzooming,this._source.minzoom),o=Math.max(e+r.maxUnderzooming,this._source.minzoom),s={},l=0,c=t;l<c.length;l+=1){var u=c[l],f=this._addTile(u);n[u.key]=u,f.hasData()||e<this._source.maxzoom&&(s[u.key]=u)}this._retainLoadedChildren(s,e,o,n);for(var h=0,p=t;h<p.length;h+=1){var d=p[h],m=this._tiles[d.key];if(!m.hasData()){if(e+1>this._source.maxzoom){var g=d.children(this._source.maxzoom)[0],v=this.getTile(g);if(v&&v.hasData()){n[g.key]=g;continue}}else{var y=d.children(this._source.maxzoom);if(n[y[0].key]&&n[y[1].key]&&n[y[2].key]&&n[y[3].key])continue}for(var x=m.wasRequested(),b=d.overscaledZ-1;b>=a;--b){var _=d.scaledTo(b);if(i[_.key])break;if(i[_.key]=!0,!(m=this.getTile(_))&&x&&(m=this._addTile(_)),m&&(n[_.key]=_,x=m.wasRequested(),m.hasData()))break}}}return n},r.prototype._updateLoadedParentTileCache=function(){for(var t in this._loadedParentTiles={},this._tiles){for(var e=[],r=void 0,n=this._tiles[t].tileID;n.overscaledZ>0;){if(n.key in this._loadedParentTiles){r=this._loadedParentTiles[n.key];break}e.push(n.key);var i=n.scaledTo(n.overscaledZ-1);if(r=this._getLoadedTile(i))break;n=i}for(var a=0,o=e;a<o.length;a+=1){var s=o[a];this._loadedParentTiles[s]=r}}},r.prototype._addTile=function(e){var r=this._tiles[e.key];if(r)return r;(r=this._cache.getAndRemove(e))&&(this._setTileReloadTimer(e.key,r),r.tileID=e,this._state.initializeTileState(r,this.map?this.map.painter:null),this._cacheTimers[e.key]&&(clearTimeout(this._cacheTimers[e.key]),delete this._cacheTimers[e.key],this._setTileReloadTimer(e.key,r)));var n=Boolean(r);return n||(r=new t.Tile(e,this._source.tileSize*e.overscaleFactor()),this._loadTile(r,this._tileLoaded.bind(this,r,e.key,r.state))),r?(r.uses++,this._tiles[e.key]=r,n||this._source.fire(new t.Event("dataloading",{tile:r,coord:r.tileID,dataType:"source"})),r):null},r.prototype._setTileReloadTimer=function(t,e){var r=this;t in this._timers&&(clearTimeout(this._timers[t]),delete this._timers[t]);var n=e.getExpiryTimeout();n&&(this._timers[t]=setTimeout((function(){r._reloadTile(t,"expired"),delete r._timers[t]}),n))},r.prototype._removeTile=function(t){var e=this._tiles[t];e&&(e.uses--,delete this._tiles[t],this._timers[t]&&(clearTimeout(this._timers[t]),delete this._timers[t]),e.uses>0||(e.hasData()&&"reloading"!==e.state?this._cache.add(e.tileID,e,e.getExpiryTimeout()):(e.aborted=!0,this._abortTile(e),this._unloadTile(e))))},r.prototype.clearTiles=function(){for(var t in this._shouldReloadOnResume=!1,this._paused=!1,this._tiles)this._removeTile(t);this._cache.reset()},r.prototype.tilesIn=function(e,r,n){var i=this,a=[],o=this.transform;if(!o)return a;for(var s=n?o.getCameraQueryGeometry(e):e,l=e.map((function(t){return o.pointCoordinate(t)})),c=s.map((function(t){return o.pointCoordinate(t)})),u=this.getIds(),f=1/0,h=1/0,p=-1/0,d=-1/0,m=0,g=c;m<g.length;m+=1){var v=g[m];f=Math.min(f,v.x),h=Math.min(h,v.y),p=Math.max(p,v.x),d=Math.max(d,v.y)}for(var y=function(e){var n=i._tiles[u[e]];if(!n.holdingForFade()){var s=n.tileID,m=Math.pow(2,o.zoom-n.tileID.overscaledZ),g=r*n.queryPadding*t.EXTENT/n.tileSize/m,v=[s.getTilePoint(new t.MercatorCoordinate(f,h)),s.getTilePoint(new t.MercatorCoordinate(p,d))];if(v[0].x-g<t.EXTENT&&v[0].y-g<t.EXTENT&&v[1].x+g>=0&&v[1].y+g>=0){var y=l.map((function(t){return s.getTilePoint(t)})),x=c.map((function(t){return s.getTilePoint(t)}));a.push({tile:n,tileID:s,queryGeometry:y,cameraQueryGeometry:x,scale:m})}}},x=0;x<u.length;x++)y(x);return a},r.prototype.getVisibleCoordinates=function(t){for(var e=this,r=this.getRenderableIds(t).map((function(t){return e._tiles[t].tileID})),n=0,i=r;n<i.length;n+=1){var a=i[n];a.posMatrix=this.transform.calculatePosMatrix(a.toUnwrapped())}return r},r.prototype.hasTransition=function(){if(this._source.hasTransition())return!0;if(It(this._source.type))for(var e in this._tiles){var r=this._tiles[e];if(void 0!==r.fadeEndTime&&r.fadeEndTime>=t.browser.now())return!0}return!1},r.prototype.setFeatureState=function(t,e,r){t=t||"_geojsonTileLayer",this._state.updateState(t,e,r)},r.prototype.removeFeatureState=function(t,e,r){t=t||"_geojsonTileLayer",this._state.removeFeatureState(t,e,r)},r.prototype.getFeatureState=function(t,e){return t=t||"_geojsonTileLayer",this._state.getState(t,e)},r.prototype.setDependencies=function(t,e,r){var n=this._tiles[t];n&&n.setDependencies(e,r)},r.prototype.reloadTilesForDependencies=function(t,e){for(var r in this._tiles){this._tiles[r].hasDependency(t,e)&&this._reloadTile(r,"reloading")}this._cache.filter((function(r){return!r.hasDependency(t,e)}))},r}(t.Evented);function Pt(t,e){var r=Math.abs(2*t.wrap)-+(t.wrap<0),n=Math.abs(2*e.wrap)-+(e.wrap<0);return t.overscaledZ-e.overscaledZ||n-r||e.canonical.y-t.canonical.y||e.canonical.x-t.canonical.x}function It(t){return"raster"===t||"image"===t||"video"===t}function Ot(){return new t.window.Worker(Zi.workerUrl)}Ct.maxOverzooming=10,Ct.maxUnderzooming=3;var zt="mapboxgl_preloaded_worker_pool",Dt=function(){this.active={}};Dt.prototype.acquire=function(t){if(!this.workers)for(this.workers=[];this.workers.length<Dt.workerCount;)this.workers.push(new Ot);return this.active[t]=!0,this.workers.slice()},Dt.prototype.release=function(t){delete this.active[t],0===this.numActive()&&(this.workers.forEach((function(t){t.terminate()})),this.workers=null)},Dt.prototype.isPreloaded=function(){return!!this.active[zt]},Dt.prototype.numActive=function(){return Object.keys(this.active).length};var Rt,Ft=Math.floor(t.browser.hardwareConcurrency/2);function Bt(){return Rt||(Rt=new Dt),Rt}function Nt(e,r){var n={};for(var i in e)"ref"!==i&&(n[i]=e[i]);return t.refProperties.forEach((function(t){t in r&&(n[t]=r[t])})),n}function jt(t){t=t.slice();for(var e=Object.create(null),r=0;r<t.length;r++)e[t[r].id]=t[r];for(var n=0;n<t.length;n++)"ref"in t[n]&&(t[n]=Nt(t[n],e[t[n].ref]));return t}Dt.workerCount=Math.max(Math.min(Ft,6),1);var Ut={setStyle:"setStyle",addLayer:"addLayer",removeLayer:"removeLayer",setPaintProperty:"setPaintProperty",setLayoutProperty:"setLayoutProperty",setFilter:"setFilter",addSource:"addSource",removeSource:"removeSource",setGeoJSONSourceData:"setGeoJSONSourceData",setLayerZoomRange:"setLayerZoomRange",setLayerProperty:"setLayerProperty",setCenter:"setCenter",setZoom:"setZoom",setBearing:"setBearing",setPitch:"setPitch",setSprite:"setSprite",setGlyphs:"setGlyphs",setTransition:"setTransition",setLight:"setLight"};function Vt(t,e,r){r.push({command:Ut.addSource,args:[t,e[t]]})}function Ht(t,e,r){e.push({command:Ut.removeSource,args:[t]}),r[t]=!0}function qt(t,e,r,n){Ht(t,r,n),Vt(t,e,r)}function Gt(e,r,n){var i;for(i in e[n])if(e[n].hasOwnProperty(i)&&"data"!==i&&!t.deepEqual(e[n][i],r[n][i]))return!1;for(i in r[n])if(r[n].hasOwnProperty(i)&&"data"!==i&&!t.deepEqual(e[n][i],r[n][i]))return!1;return!0}function Yt(e,r,n,i,a,o){var s;for(s in r=r||{},e=e||{})e.hasOwnProperty(s)&&(t.deepEqual(e[s],r[s])||n.push({command:o,args:[i,s,r[s],a]}));for(s in r)r.hasOwnProperty(s)&&!e.hasOwnProperty(s)&&(t.deepEqual(e[s],r[s])||n.push({command:o,args:[i,s,r[s],a]}))}function Wt(t){return t.id}function Xt(t,e){return t[e.id]=e,t}function Zt(e,r){if(!e)return[{command:Ut.setStyle,args:[r]}];var n=[];try{if(!t.deepEqual(e.version,r.version))return[{command:Ut.setStyle,args:[r]}];t.deepEqual(e.center,r.center)||n.push({command:Ut.setCenter,args:[r.center]}),t.deepEqual(e.zoom,r.zoom)||n.push({command:Ut.setZoom,args:[r.zoom]}),t.deepEqual(e.bearing,r.bearing)||n.push({command:Ut.setBearing,args:[r.bearing]}),t.deepEqual(e.pitch,r.pitch)||n.push({command:Ut.setPitch,args:[r.pitch]}),t.deepEqual(e.sprite,r.sprite)||n.push({command:Ut.setSprite,args:[r.sprite]}),t.deepEqual(e.glyphs,r.glyphs)||n.push({command:Ut.setGlyphs,args:[r.glyphs]}),t.deepEqual(e.transition,r.transition)||n.push({command:Ut.setTransition,args:[r.transition]}),t.deepEqual(e.light,r.light)||n.push({command:Ut.setLight,args:[r.light]});var i={},a=[];!function(e,r,n,i){var a;for(a in r=r||{},e=e||{})e.hasOwnProperty(a)&&(r.hasOwnProperty(a)||Ht(a,n,i));for(a in r)r.hasOwnProperty(a)&&(e.hasOwnProperty(a)?t.deepEqual(e[a],r[a])||("geojson"===e[a].type&&"geojson"===r[a].type&&Gt(e,r,a)?n.push({command:Ut.setGeoJSONSourceData,args:[a,r[a].data]}):qt(a,r,n,i)):Vt(a,r,n))}(e.sources,r.sources,a,i);var o=[];e.layers&&e.layers.forEach((function(t){i[t.source]?n.push({command:Ut.removeLayer,args:[t.id]}):o.push(t)})),n=n.concat(a),function(e,r,n){r=r||[];var i,a,o,s,l,c,u,f=(e=e||[]).map(Wt),h=r.map(Wt),p=e.reduce(Xt,{}),d=r.reduce(Xt,{}),m=f.slice(),g=Object.create(null);for(i=0,a=0;i<f.length;i++)o=f[i],d.hasOwnProperty(o)?a++:(n.push({command:Ut.removeLayer,args:[o]}),m.splice(m.indexOf(o,a),1));for(i=0,a=0;i<h.length;i++)o=h[h.length-1-i],m[m.length-1-i]!==o&&(p.hasOwnProperty(o)?(n.push({command:Ut.removeLayer,args:[o]}),m.splice(m.lastIndexOf(o,m.length-a),1)):a++,c=m[m.length-i],n.push({command:Ut.addLayer,args:[d[o],c]}),m.splice(m.length-i,0,o),g[o]=!0);for(i=0;i<h.length;i++)if(s=p[o=h[i]],l=d[o],!g[o]&&!t.deepEqual(s,l))if(t.deepEqual(s.source,l.source)&&t.deepEqual(s["source-layer"],l["source-layer"])&&t.deepEqual(s.type,l.type)){for(u in Yt(s.layout,l.layout,n,o,null,Ut.setLayoutProperty),Yt(s.paint,l.paint,n,o,null,Ut.setPaintProperty),t.deepEqual(s.filter,l.filter)||n.push({command:Ut.setFilter,args:[o,l.filter]}),t.deepEqual(s.minzoom,l.minzoom)&&t.deepEqual(s.maxzoom,l.maxzoom)||n.push({command:Ut.setLayerZoomRange,args:[o,l.minzoom,l.maxzoom]}),s)s.hasOwnProperty(u)&&"layout"!==u&&"paint"!==u&&"filter"!==u&&"metadata"!==u&&"minzoom"!==u&&"maxzoom"!==u&&(0===u.indexOf("paint.")?Yt(s[u],l[u],n,o,u.slice(6),Ut.setPaintProperty):t.deepEqual(s[u],l[u])||n.push({command:Ut.setLayerProperty,args:[o,u,l[u]]}));for(u in l)l.hasOwnProperty(u)&&!s.hasOwnProperty(u)&&"layout"!==u&&"paint"!==u&&"filter"!==u&&"metadata"!==u&&"minzoom"!==u&&"maxzoom"!==u&&(0===u.indexOf("paint.")?Yt(s[u],l[u],n,o,u.slice(6),Ut.setPaintProperty):t.deepEqual(s[u],l[u])||n.push({command:Ut.setLayerProperty,args:[o,u,l[u]]}))}else n.push({command:Ut.removeLayer,args:[o]}),c=m[m.lastIndexOf(o)+1],n.push({command:Ut.addLayer,args:[l,c]})}(o,r.layers,n)}catch(t){console.warn("Unable to compute style diff:",t),n=[{command:Ut.setStyle,args:[r]}]}return n}var Jt=function(t,e){this.reset(t,e)};Jt.prototype.reset=function(t,e){this.points=t||[],this._distances=[0];for(var r=1;r<this.points.length;r++)this._distances[r]=this._distances[r-1]+this.points[r].dist(this.points[r-1]);this.length=this._distances[this._distances.length-1],this.padding=Math.min(e||0,.5*this.length),this.paddedLength=this.length-2*this.padding},Jt.prototype.lerp=function(e){if(1===this.points.length)return this.points[0];e=t.clamp(e,0,1);for(var r=1,n=this._distances[r],i=e*this.paddedLength+this.padding;n<i&&r<this._distances.length;)n=this._distances[++r];var a=r-1,o=this._distances[a],s=n-o,l=s>0?(i-o)/s:0;return this.points[a].mult(1-l).add(this.points[r].mult(l))};var Kt=function(t,e,r){var n=this.boxCells=[],i=this.circleCells=[];this.xCellCount=Math.ceil(t/r),this.yCellCount=Math.ceil(e/r);for(var a=0;a<this.xCellCount*this.yCellCount;a++)n.push([]),i.push([]);this.circleKeys=[],this.boxKeys=[],this.bboxes=[],this.circles=[],this.width=t,this.height=e,this.xScale=this.xCellCount/t,this.yScale=this.yCellCount/e,this.boxUid=0,this.circleUid=0};function Qt(e,r,n,i,a){var o=t.create();return r?(t.scale(o,o,[1/a,1/a,1]),n||t.rotateZ(o,o,i.angle)):t.multiply(o,i.labelPlaneMatrix,e),o}function $t(e,r,n,i,a){if(r){var o=t.clone(e);return t.scale(o,o,[a,a,1]),n||t.rotateZ(o,o,-i.angle),o}return i.glCoordMatrix}function te(e,r){var n=[e.x,e.y,0,1];fe(n,n,r);var i=n[3];return{point:new t.Point(n[0]/i,n[1]/i),signedDistanceFromCamera:i}}function ee(t,e){return.5+t/e*.5}function re(t,e){var r=t[0]/t[3],n=t[1]/t[3];return r>=-e[0]&&r<=e[0]&&n>=-e[1]&&n<=e[1]}function ne(e,r,n,i,a,o,s,l){var c=i?e.textSizeData:e.iconSizeData,u=t.evaluateSizeForZoom(c,n.transform.zoom),f=[256/n.width*2+1,256/n.height*2+1],h=i?e.text.dynamicLayoutVertexArray:e.icon.dynamicLayoutVertexArray;h.clear();for(var p=e.lineVertexArray,d=i?e.text.placedSymbolArray:e.icon.placedSymbolArray,m=n.transform.width/n.transform.height,g=!1,v=0;v<d.length;v++){var y=d.get(v);if(y.hidden||y.writingMode===t.WritingMode.vertical&&!g)ue(y.numGlyphs,h);else{g=!1;var x=[y.anchorX,y.anchorY,0,1];if(t.transformMat4(x,x,r),re(x,f)){var b=x[3],_=ee(n.transform.cameraToCenterDistance,b),w=t.evaluateSizeForFeature(c,u,y),T=s?w/_:w*_,k=new t.Point(y.anchorX,y.anchorY),A=te(k,a).point,M={},S=oe(y,T,!1,l,r,a,o,e.glyphOffsetArray,p,h,A,k,M,m);g=S.useVertical,(S.notEnoughRoom||g||S.needsFlipping&&oe(y,T,!0,l,r,a,o,e.glyphOffsetArray,p,h,A,k,M,m).notEnoughRoom)&&ue(y.numGlyphs,h)}else ue(y.numGlyphs,h)}}i?e.text.dynamicLayoutVertexBuffer.updateData(h):e.icon.dynamicLayoutVertexBuffer.updateData(h)}function ie(t,e,r,n,i,a,o,s,l,c,u){var f=s.glyphStartIndex+s.numGlyphs,h=s.lineStartIndex,p=s.lineStartIndex+s.lineLength,d=e.getoffsetX(s.glyphStartIndex),m=e.getoffsetX(f-1),g=le(t*d,r,n,i,a,o,s.segment,h,p,l,c,u);if(!g)return null;var v=le(t*m,r,n,i,a,o,s.segment,h,p,l,c,u);return v?{first:g,last:v}:null}function ae(e,r,n,i){if(e===t.WritingMode.horizontal&&Math.abs(n.y-r.y)>Math.abs(n.x-r.x)*i)return{useVertical:!0};return(e===t.WritingMode.vertical?r.y<n.y:r.x>n.x)?{needsFlipping:!0}:null}function oe(e,r,n,i,a,o,s,l,c,u,f,h,p,d){var m,g=r/24,v=e.lineOffsetX*g,y=e.lineOffsetY*g;if(e.numGlyphs>1){var x=e.glyphStartIndex+e.numGlyphs,b=e.lineStartIndex,_=e.lineStartIndex+e.lineLength,w=ie(g,l,v,y,n,f,h,e,c,o,p);if(!w)return{notEnoughRoom:!0};var T=te(w.first.point,s).point,k=te(w.last.point,s).point;if(i&&!n){var A=ae(e.writingMode,T,k,d);if(A)return A}m=[w.first];for(var M=e.glyphStartIndex+1;M<x-1;M++)m.push(le(g*l.getoffsetX(M),v,y,n,f,h,e.segment,b,_,c,o,p));m.push(w.last)}else{if(i&&!n){var S=te(h,a).point,E=e.lineStartIndex+e.segment+1,L=new t.Point(c.getx(E),c.gety(E)),C=te(L,a),P=C.signedDistanceFromCamera>0?C.point:se(h,L,S,1,a),I=ae(e.writingMode,S,P,d);if(I)return I}var O=le(g*l.getoffsetX(e.glyphStartIndex),v,y,n,f,h,e.segment,e.lineStartIndex,e.lineStartIndex+e.lineLength,c,o,p);if(!O)return{notEnoughRoom:!0};m=[O]}for(var z=0,D=m;z<D.length;z+=1){var R=D[z];t.addDynamicAttributes(u,R.point,R.angle)}return{}}function se(t,e,r,n,i){var a=te(t.add(t.sub(e)._unit()),i).point,o=r.sub(a);return r.add(o._mult(n/o.mag()))}function le(e,r,n,i,a,o,s,l,c,u,f,h){var p=i?e-r:e+r,d=p>0?1:-1,m=0;i&&(d*=-1,m=Math.PI),d<0&&(m+=Math.PI);for(var g=d>0?l+s:l+s+1,v=a,y=a,x=0,b=0,_=Math.abs(p),w=[];x+b<=_;){if((g+=d)<l||g>=c)return null;if(y=v,w.push(v),void 0===(v=h[g])){var T=new t.Point(u.getx(g),u.gety(g)),k=te(T,f);if(k.signedDistanceFromCamera>0)v=h[g]=k.point;else{var A=g-d;v=se(0===x?o:new t.Point(u.getx(A),u.gety(A)),T,y,_-x+1,f)}}x+=b,b=y.dist(v)}var M=(_-x)/b,S=v.sub(y),E=S.mult(M)._add(y);E._add(S._unit()._perp()._mult(n*d));var L=m+Math.atan2(v.y-y.y,v.x-y.x);return w.push(E),{point:E,angle:L,path:w}}Kt.prototype.keysLength=function(){return this.boxKeys.length+this.circleKeys.length},Kt.prototype.insert=function(t,e,r,n,i){this._forEachCell(e,r,n,i,this._insertBoxCell,this.boxUid++),this.boxKeys.push(t),this.bboxes.push(e),this.bboxes.push(r),this.bboxes.push(n),this.bboxes.push(i)},Kt.prototype.insertCircle=function(t,e,r,n){this._forEachCell(e-n,r-n,e+n,r+n,this._insertCircleCell,this.circleUid++),this.circleKeys.push(t),this.circles.push(e),this.circles.push(r),this.circles.push(n)},Kt.prototype._insertBoxCell=function(t,e,r,n,i,a){this.boxCells[i].push(a)},Kt.prototype._insertCircleCell=function(t,e,r,n,i,a){this.circleCells[i].push(a)},Kt.prototype._query=function(t,e,r,n,i,a){if(r<0||t>this.width||n<0||e>this.height)return!i&&[];var o=[];if(t<=0&&e<=0&&this.width<=r&&this.height<=n){if(i)return!0;for(var s=0;s<this.boxKeys.length;s++)o.push({key:this.boxKeys[s],x1:this.bboxes[4*s],y1:this.bboxes[4*s+1],x2:this.bboxes[4*s+2],y2:this.bboxes[4*s+3]});for(var l=0;l<this.circleKeys.length;l++){var c=this.circles[3*l],u=this.circles[3*l+1],f=this.circles[3*l+2];o.push({key:this.circleKeys[l],x1:c-f,y1:u-f,x2:c+f,y2:u+f})}return a?o.filter(a):o}var h={hitTest:i,seenUids:{box:{},circle:{}}};return this._forEachCell(t,e,r,n,this._queryCell,o,h,a),i?o.length>0:o},Kt.prototype._queryCircle=function(t,e,r,n,i){var a=t-r,o=t+r,s=e-r,l=e+r;if(o<0||a>this.width||l<0||s>this.height)return!n&&[];var c=[],u={hitTest:n,circle:{x:t,y:e,radius:r},seenUids:{box:{},circle:{}}};return this._forEachCell(a,s,o,l,this._queryCellCircle,c,u,i),n?c.length>0:c},Kt.prototype.query=function(t,e,r,n,i){return this._query(t,e,r,n,!1,i)},Kt.prototype.hitTest=function(t,e,r,n,i){return this._query(t,e,r,n,!0,i)},Kt.prototype.hitTestCircle=function(t,e,r,n){return this._queryCircle(t,e,r,!0,n)},Kt.prototype._queryCell=function(t,e,r,n,i,a,o,s){var l=o.seenUids,c=this.boxCells[i];if(null!==c)for(var u=this.bboxes,f=0,h=c;f<h.length;f+=1){var p=h[f];if(!l.box[p]){l.box[p]=!0;var d=4*p;if(t<=u[d+2]&&e<=u[d+3]&&r>=u[d+0]&&n>=u[d+1]&&(!s||s(this.boxKeys[p]))){if(o.hitTest)return a.push(!0),!0;a.push({key:this.boxKeys[p],x1:u[d],y1:u[d+1],x2:u[d+2],y2:u[d+3]})}}}var m=this.circleCells[i];if(null!==m)for(var g=this.circles,v=0,y=m;v<y.length;v+=1){var x=y[v];if(!l.circle[x]){l.circle[x]=!0;var b=3*x;if(this._circleAndRectCollide(g[b],g[b+1],g[b+2],t,e,r,n)&&(!s||s(this.circleKeys[x]))){if(o.hitTest)return a.push(!0),!0;var _=g[b],w=g[b+1],T=g[b+2];a.push({key:this.circleKeys[x],x1:_-T,y1:w-T,x2:_+T,y2:w+T})}}}},Kt.prototype._queryCellCircle=function(t,e,r,n,i,a,o,s){var l=o.circle,c=o.seenUids,u=this.boxCells[i];if(null!==u)for(var f=this.bboxes,h=0,p=u;h<p.length;h+=1){var d=p[h];if(!c.box[d]){c.box[d]=!0;var m=4*d;if(this._circleAndRectCollide(l.x,l.y,l.radius,f[m+0],f[m+1],f[m+2],f[m+3])&&(!s||s(this.boxKeys[d])))return a.push(!0),!0}}var g=this.circleCells[i];if(null!==g)for(var v=this.circles,y=0,x=g;y<x.length;y+=1){var b=x[y];if(!c.circle[b]){c.circle[b]=!0;var _=3*b;if(this._circlesCollide(v[_],v[_+1],v[_+2],l.x,l.y,l.radius)&&(!s||s(this.circleKeys[b])))return a.push(!0),!0}}},Kt.prototype._forEachCell=function(t,e,r,n,i,a,o,s){for(var l=this._convertToXCellCoord(t),c=this._convertToYCellCoord(e),u=this._convertToXCellCoord(r),f=this._convertToYCellCoord(n),h=l;h<=u;h++)for(var p=c;p<=f;p++){var d=this.xCellCount*p+h;if(i.call(this,t,e,r,n,d,a,o,s))return}},Kt.prototype._convertToXCellCoord=function(t){return Math.max(0,Math.min(this.xCellCount-1,Math.floor(t*this.xScale)))},Kt.prototype._convertToYCellCoord=function(t){return Math.max(0,Math.min(this.yCellCount-1,Math.floor(t*this.yScale)))},Kt.prototype._circlesCollide=function(t,e,r,n,i,a){var o=n-t,s=i-e,l=r+a;return l*l>o*o+s*s},Kt.prototype._circleAndRectCollide=function(t,e,r,n,i,a,o){var s=(a-n)/2,l=Math.abs(t-(n+s));if(l>s+r)return!1;var c=(o-i)/2,u=Math.abs(e-(i+c));if(u>c+r)return!1;if(l<=s||u<=c)return!0;var f=l-s,h=u-c;return f*f+h*h<=r*r};var ce=new Float32Array([-1/0,-1/0,0,-1/0,-1/0,0,-1/0,-1/0,0,-1/0,-1/0,0]);function ue(t,e){for(var r=0;r<t;r++){var n=e.length;e.resize(n+4),e.float32.set(ce,3*n)}}function fe(t,e,r){var n=e[0],i=e[1];return t[0]=r[0]*n+r[4]*i+r[12],t[1]=r[1]*n+r[5]*i+r[13],t[3]=r[3]*n+r[7]*i+r[15],t}var he=function(t,e,r){void 0===e&&(e=new Kt(t.width+200,t.height+200,25)),void 0===r&&(r=new Kt(t.width+200,t.height+200,25)),this.transform=t,this.grid=e,this.ignoredGrid=r,this.pitchfactor=Math.cos(t._pitch)*t.cameraToCenterDistance,this.screenRightBoundary=t.width+100,this.screenBottomBoundary=t.height+100,this.gridRightBoundary=t.width+200,this.gridBottomBoundary=t.height+200};function pe(e,r,n){return r*(t.EXTENT/(e.tileSize*Math.pow(2,n-e.tileID.overscaledZ)))}he.prototype.placeCollisionBox=function(t,e,r,n,i){var a=this.projectAndGetPerspectiveRatio(n,t.anchorPointX,t.anchorPointY),o=r*a.perspectiveRatio,s=t.x1*o+a.point.x,l=t.y1*o+a.point.y,c=t.x2*o+a.point.x,u=t.y2*o+a.point.y;return!this.isInsideGrid(s,l,c,u)||!e&&this.grid.hitTest(s,l,c,u,i)?{box:[],offscreen:!1}:{box:[s,l,c,u],offscreen:this.isOffscreen(s,l,c,u)}},he.prototype.placeCollisionCircles=function(e,r,n,i,a,o,s,l,c,u,f,h,p){var d=[],m=new t.Point(r.anchorX,r.anchorY),g=te(m,o),v=ee(this.transform.cameraToCenterDistance,g.signedDistanceFromCamera),y=(u?a/v:a*v)/t.ONE_EM,x=te(m,s).point,b=ie(y,i,r.lineOffsetX*y,r.lineOffsetY*y,!1,x,m,r,n,s,{}),_=!1,w=!1,T=!0;if(b){for(var k=.5*h*v+p,A=new t.Point(-100,-100),M=new t.Point(this.screenRightBoundary,this.screenBottomBoundary),S=new Jt,E=b.first,L=b.last,C=[],P=E.path.length-1;P>=1;P--)C.push(E.path[P]);for(var I=1;I<L.path.length;I++)C.push(L.path[I]);var O=2.5*k;if(l){var z=C.map((function(t){return te(t,l)}));C=z.some((function(t){return t.signedDistanceFromCamera<=0}))?[]:z.map((function(t){return t.point}))}var D=[];if(C.length>0){for(var R=C[0].clone(),F=C[0].clone(),B=1;B<C.length;B++)R.x=Math.min(R.x,C[B].x),R.y=Math.min(R.y,C[B].y),F.x=Math.max(F.x,C[B].x),F.y=Math.max(F.y,C[B].y);D=R.x>=A.x&&F.x<=M.x&&R.y>=A.y&&F.y<=M.y?[C]:F.x<A.x||R.x>M.x||F.y<A.y||R.y>M.y?[]:t.clipLine([C],A.x,A.y,M.x,M.y)}for(var N=0,j=D;N<j.length;N+=1){var U=j[N];S.reset(U,.25*k);var V=0;V=S.length<=.5*k?1:Math.ceil(S.paddedLength/O)+1;for(var H=0;H<V;H++){var q=H/Math.max(V-1,1),G=S.lerp(q),Y=G.x+100,W=G.y+100;d.push(Y,W,k,0);var X=Y-k,Z=W-k,J=Y+k,K=W+k;if(T=T&&this.isOffscreen(X,Z,J,K),w=w||this.isInsideGrid(X,Z,J,K),!e&&this.grid.hitTestCircle(Y,W,k,f)&&(_=!0,!c))return{circles:[],offscreen:!1,collisionDetected:_}}}}return{circles:!c&&_||!w?[]:d,offscreen:T,collisionDetected:_}},he.prototype.queryRenderedSymbols=function(e){if(0===e.length||0===this.grid.keysLength()&&0===this.ignoredGrid.keysLength())return{};for(var r=[],n=1/0,i=1/0,a=-1/0,o=-1/0,s=0,l=e;s<l.length;s+=1){var c=l[s],u=new t.Point(c.x+100,c.y+100);n=Math.min(n,u.x),i=Math.min(i,u.y),a=Math.max(a,u.x),o=Math.max(o,u.y),r.push(u)}for(var f={},h={},p=0,d=this.grid.query(n,i,a,o).concat(this.ignoredGrid.query(n,i,a,o));p<d.length;p+=1){var m=d[p],g=m.key;if(void 0===f[g.bucketInstanceId]&&(f[g.bucketInstanceId]={}),!f[g.bucketInstanceId][g.featureIndex]){var v=[new t.Point(m.x1,m.y1),new t.Point(m.x2,m.y1),new t.Point(m.x2,m.y2),new t.Point(m.x1,m.y2)];t.polygonIntersectsPolygon(r,v)&&(f[g.bucketInstanceId][g.featureIndex]=!0,void 0===h[g.bucketInstanceId]&&(h[g.bucketInstanceId]=[]),h[g.bucketInstanceId].push(g.featureIndex))}}return h},he.prototype.insertCollisionBox=function(t,e,r,n,i){var a={bucketInstanceId:r,featureIndex:n,collisionGroupID:i};(e?this.ignoredGrid:this.grid).insert(a,t[0],t[1],t[2],t[3])},he.prototype.insertCollisionCircles=function(t,e,r,n,i){for(var a=e?this.ignoredGrid:this.grid,o={bucketInstanceId:r,featureIndex:n,collisionGroupID:i},s=0;s<t.length;s+=4)a.insertCircle(o,t[s],t[s+1],t[s+2])},he.prototype.projectAndGetPerspectiveRatio=function(e,r,n){var i=[r,n,0,1];return fe(i,i,e),{point:new t.Point((i[0]/i[3]+1)/2*this.transform.width+100,(-i[1]/i[3]+1)/2*this.transform.height+100),perspectiveRatio:.5+this.transform.cameraToCenterDistance/i[3]*.5}},he.prototype.isOffscreen=function(t,e,r,n){return r<100||t>=this.screenRightBoundary||n<100||e>this.screenBottomBoundary},he.prototype.isInsideGrid=function(t,e,r,n){return r>=0&&t<this.gridRightBoundary&&n>=0&&e<this.gridBottomBoundary},he.prototype.getViewportMatrix=function(){var e=t.identity([]);return t.translate(e,e,[-100,-100,0]),e};var de=function(t,e,r,n){this.opacity=t?Math.max(0,Math.min(1,t.opacity+(t.placed?e:-e))):n&&r?1:0,this.placed=r};de.prototype.isHidden=function(){return 0===this.opacity&&!this.placed};var me=function(t,e,r,n,i){this.text=new de(t?t.text:null,e,r,i),this.icon=new de(t?t.icon:null,e,n,i)};me.prototype.isHidden=function(){return this.text.isHidden()&&this.icon.isHidden()};var ge=function(t,e,r){this.text=t,this.icon=e,this.skipFade=r},ve=function(){this.invProjMatrix=t.create(),this.viewportMatrix=t.create(),this.circles=[]},ye=function(t,e,r,n,i){this.bucketInstanceId=t,this.featureIndex=e,this.sourceLayerIndex=r,this.bucketIndex=n,this.tileID=i},xe=function(t){this.crossSourceCollisions=t,this.maxGroupID=0,this.collisionGroups={}};function be(e,r,n,i,a){var o=t.getAnchorAlignment(e),s=-(o.horizontalAlign-.5)*r,l=-(o.verticalAlign-.5)*n,c=t.evaluateVariableOffset(e,i);return new t.Point(s+c[0]*a,l+c[1]*a)}function _e(e,r,n,i,a,o){var s=e.x1,l=e.x2,c=e.y1,u=e.y2,f=e.anchorPointX,h=e.anchorPointY,p=new t.Point(r,n);return i&&p._rotate(a?o:-o),{x1:s+p.x,y1:c+p.y,x2:l+p.x,y2:u+p.y,anchorPointX:f,anchorPointY:h}}xe.prototype.get=function(t){if(this.crossSourceCollisions)return{ID:0,predicate:null};if(!this.collisionGroups[t]){var e=++this.maxGroupID;this.collisionGroups[t]={ID:e,predicate:function(t){return t.collisionGroupID===e}}}return this.collisionGroups[t]};var we=function(t,e,r,n){this.transform=t.clone(),this.collisionIndex=new he(this.transform),this.placements={},this.opacities={},this.variableOffsets={},this.stale=!1,this.commitTime=0,this.fadeDuration=e,this.retainedQueryData={},this.collisionGroups=new xe(r),this.collisionCircleArrays={},this.prevPlacement=n,n&&(n.prevPlacement=void 0),this.placedOrientations={}};function Te(t,e,r,n,i){t.emplaceBack(e?1:0,r?1:0,n||0,i||0),t.emplaceBack(e?1:0,r?1:0,n||0,i||0),t.emplaceBack(e?1:0,r?1:0,n||0,i||0),t.emplaceBack(e?1:0,r?1:0,n||0,i||0)}we.prototype.getBucketParts=function(e,r,n,i){var a=n.getBucket(r),o=n.latestFeatureIndex;if(a&&o&&r.id===a.layerIds[0]){var s=n.collisionBoxArray,l=a.layers[0].layout,c=Math.pow(2,this.transform.zoom-n.tileID.overscaledZ),u=n.tileSize/t.EXTENT,f=this.transform.calculatePosMatrix(n.tileID.toUnwrapped()),h="map"===l.get("text-pitch-alignment"),p="map"===l.get("text-rotation-alignment"),d=pe(n,1,this.transform.zoom),m=Qt(f,h,p,this.transform,d),g=null;if(h){var v=$t(f,h,p,this.transform,d);g=t.multiply([],this.transform.labelPlaneMatrix,v)}this.retainedQueryData[a.bucketInstanceId]=new ye(a.bucketInstanceId,o,a.sourceLayerIndex,a.index,n.tileID);var y={bucket:a,layout:l,posMatrix:f,textLabelPlaneMatrix:m,labelToScreenMatrix:g,scale:c,textPixelRatio:u,holdingForFade:n.holdingForFade(),collisionBoxArray:s,partiallyEvaluatedTextSize:t.evaluateSizeForZoom(a.textSizeData,this.transform.zoom),collisionGroup:this.collisionGroups.get(a.sourceID)};if(i)for(var x=0,b=a.sortKeyRanges;x<b.length;x+=1){var _=b[x],w=_.sortKey,T=_.symbolInstanceStart,k=_.symbolInstanceEnd;e.push({sortKey:w,symbolInstanceStart:T,symbolInstanceEnd:k,parameters:y})}else e.push({symbolInstanceStart:0,symbolInstanceEnd:a.symbolInstances.length,parameters:y})}},we.prototype.attemptAnchorPlacement=function(t,e,r,n,i,a,o,s,l,c,u,f,h,p,d){var m,g=[f.textOffset0,f.textOffset1],v=be(t,r,n,g,i),y=this.collisionIndex.placeCollisionBox(_e(e,v.x,v.y,a,o,this.transform.angle),u,s,l,c.predicate);if(d&&0===this.collisionIndex.placeCollisionBox(_e(d,v.x,v.y,a,o,this.transform.angle),u,s,l,c.predicate).box.length)return;if(y.box.length>0)return this.prevPlacement&&this.prevPlacement.variableOffsets[f.crossTileID]&&this.prevPlacement.placements[f.crossTileID]&&this.prevPlacement.placements[f.crossTileID].text&&(m=this.prevPlacement.variableOffsets[f.crossTileID].anchor),this.variableOffsets[f.crossTileID]={textOffset:g,width:r,height:n,anchor:t,textBoxScale:i,prevAnchor:m},this.markUsedJustification(h,t,f,p),h.allowVerticalPlacement&&(this.markUsedOrientation(h,p,f),this.placedOrientations[f.crossTileID]=p),{shift:v,placedGlyphBoxes:y}},we.prototype.placeLayerBucketPart=function(e,r,n){var i=this,a=e.parameters,o=a.bucket,s=a.layout,l=a.posMatrix,c=a.textLabelPlaneMatrix,u=a.labelToScreenMatrix,f=a.textPixelRatio,h=a.holdingForFade,p=a.collisionBoxArray,d=a.partiallyEvaluatedTextSize,m=a.collisionGroup,g=s.get("text-optional"),v=s.get("icon-optional"),y=s.get("text-allow-overlap"),x=s.get("icon-allow-overlap"),b="map"===s.get("text-rotation-alignment"),_="map"===s.get("text-pitch-alignment"),w="none"!==s.get("icon-text-fit"),T="viewport-y"===s.get("symbol-z-order"),k=y&&(x||!o.hasIconData()||v),A=x&&(y||!o.hasTextData()||g);!o.collisionArrays&&p&&o.deserializeCollisionBoxes(p);var M=function(e,a){if(!r[e.crossTileID])if(h)i.placements[e.crossTileID]=new ge(!1,!1,!1);else{var p,T=!1,M=!1,S=!0,E=null,L={box:null,offscreen:null},C={box:null,offscreen:null},P=null,I=null,O=0,z=0,D=0;a.textFeatureIndex?O=a.textFeatureIndex:e.useRuntimeCollisionCircles&&(O=e.featureIndex),a.verticalTextFeatureIndex&&(z=a.verticalTextFeatureIndex);var R=a.textBox;if(R){var F=function(r){var n=t.WritingMode.horizontal;if(o.allowVerticalPlacement&&!r&&i.prevPlacement){var a=i.prevPlacement.placedOrientations[e.crossTileID];a&&(i.placedOrientations[e.crossTileID]=a,n=a,i.markUsedOrientation(o,n,e))}return n},B=function(r,n){if(o.allowVerticalPlacement&&e.numVerticalGlyphVertices>0&&a.verticalTextBox)for(var i=0,s=o.writingModes;i<s.length;i+=1){if(s[i]===t.WritingMode.vertical?(L=n(),C=L):L=r(),L&&L.box&&L.box.length)break}else L=r()};if(s.get("text-variable-anchor")){var N=s.get("text-variable-anchor");if(i.prevPlacement&&i.prevPlacement.variableOffsets[e.crossTileID]){var j=i.prevPlacement.variableOffsets[e.crossTileID];N.indexOf(j.anchor)>0&&(N=N.filter((function(t){return t!==j.anchor}))).unshift(j.anchor)}var U=function(t,r,n){for(var a=t.x2-t.x1,s=t.y2-t.y1,c=e.textBoxScale,u=w&&!x?r:null,h={box:[],offscreen:!1},p=y?2*N.length:N.length,d=0;d<p;++d){var g=N[d%N.length],v=d>=N.length,k=i.attemptAnchorPlacement(g,t,a,s,c,b,_,f,l,m,v,e,o,n,u);if(k&&(h=k.placedGlyphBoxes)&&h.box&&h.box.length){T=!0,E=k.shift;break}}return h};B((function(){return U(R,a.iconBox,t.WritingMode.horizontal)}),(function(){var r=a.verticalTextBox,n=L&&L.box&&L.box.length;return o.allowVerticalPlacement&&!n&&e.numVerticalGlyphVertices>0&&r?U(r,a.verticalIconBox,t.WritingMode.vertical):{box:null,offscreen:null}})),L&&(T=L.box,S=L.offscreen);var V=F(L&&L.box);if(!T&&i.prevPlacement){var H=i.prevPlacement.variableOffsets[e.crossTileID];H&&(i.variableOffsets[e.crossTileID]=H,i.markUsedJustification(o,H.anchor,e,V))}}else{var q=function(t,r){var n=i.collisionIndex.placeCollisionBox(t,y,f,l,m.predicate);return n&&n.box&&n.box.length&&(i.markUsedOrientation(o,r,e),i.placedOrientations[e.crossTileID]=r),n};B((function(){return q(R,t.WritingMode.horizontal)}),(function(){var r=a.verticalTextBox;return o.allowVerticalPlacement&&e.numVerticalGlyphVertices>0&&r?q(r,t.WritingMode.vertical):{box:null,offscreen:null}})),F(L&&L.box&&L.box.length)}}if(T=(p=L)&&p.box&&p.box.length>0,S=p&&p.offscreen,e.useRuntimeCollisionCircles){var G=o.text.placedSymbolArray.get(e.centerJustifiedTextSymbolIndex),Y=t.evaluateSizeForFeature(o.textSizeData,d,G),W=s.get("text-padding"),X=e.collisionCircleDiameter;P=i.collisionIndex.placeCollisionCircles(y,G,o.lineVertexArray,o.glyphOffsetArray,Y,l,c,u,n,_,m.predicate,X,W),T=y||P.circles.length>0&&!P.collisionDetected,S=S&&P.offscreen}if(a.iconFeatureIndex&&(D=a.iconFeatureIndex),a.iconBox){var Z=function(t){var e=w&&E?_e(t,E.x,E.y,b,_,i.transform.angle):t;return i.collisionIndex.placeCollisionBox(e,x,f,l,m.predicate)};M=C&&C.box&&C.box.length&&a.verticalIconBox?(I=Z(a.verticalIconBox)).box.length>0:(I=Z(a.iconBox)).box.length>0,S=S&&I.offscreen}var J=g||0===e.numHorizontalGlyphVertices&&0===e.numVerticalGlyphVertices,K=v||0===e.numIconVertices;if(J||K?K?J||(M=M&&T):T=M&&T:M=T=M&&T,T&&p&&p.box&&(C&&C.box&&z?i.collisionIndex.insertCollisionBox(p.box,s.get("text-ignore-placement"),o.bucketInstanceId,z,m.ID):i.collisionIndex.insertCollisionBox(p.box,s.get("text-ignore-placement"),o.bucketInstanceId,O,m.ID)),M&&I&&i.collisionIndex.insertCollisionBox(I.box,s.get("icon-ignore-placement"),o.bucketInstanceId,D,m.ID),P&&(T&&i.collisionIndex.insertCollisionCircles(P.circles,s.get("text-ignore-placement"),o.bucketInstanceId,O,m.ID),n)){var Q=o.bucketInstanceId,$=i.collisionCircleArrays[Q];void 0===$&&($=i.collisionCircleArrays[Q]=new ve);for(var tt=0;tt<P.circles.length;tt+=4)$.circles.push(P.circles[tt+0]),$.circles.push(P.circles[tt+1]),$.circles.push(P.circles[tt+2]),$.circles.push(P.collisionDetected?1:0)}i.placements[e.crossTileID]=new ge(T||k,M||A,S||o.justReloaded),r[e.crossTileID]=!0}};if(T)for(var S=o.getSortedSymbolIndexes(this.transform.angle),E=S.length-1;E>=0;--E){var L=S[E];M(o.symbolInstances.get(L),o.collisionArrays[L])}else for(var C=e.symbolInstanceStart;C<e.symbolInstanceEnd;C++)M(o.symbolInstances.get(C),o.collisionArrays[C]);if(n&&o.bucketInstanceId in this.collisionCircleArrays){var P=this.collisionCircleArrays[o.bucketInstanceId];t.invert(P.invProjMatrix,l),P.viewportMatrix=this.collisionIndex.getViewportMatrix()}o.justReloaded=!1},we.prototype.markUsedJustification=function(e,r,n,i){var a,o={left:n.leftJustifiedTextSymbolIndex,center:n.centerJustifiedTextSymbolIndex,right:n.rightJustifiedTextSymbolIndex};a=i===t.WritingMode.vertical?n.verticalPlacedTextSymbolIndex:o[t.getAnchorJustification(r)];for(var s=0,l=[n.leftJustifiedTextSymbolIndex,n.centerJustifiedTextSymbolIndex,n.rightJustifiedTextSymbolIndex,n.verticalPlacedTextSymbolIndex];s<l.length;s+=1){var c=l[s];c>=0&&(e.text.placedSymbolArray.get(c).crossTileID=a>=0&&c!==a?0:n.crossTileID)}},we.prototype.markUsedOrientation=function(e,r,n){for(var i=r===t.WritingMode.horizontal||r===t.WritingMode.horizontalOnly?r:0,a=r===t.WritingMode.vertical?r:0,o=0,s=[n.leftJustifiedTextSymbolIndex,n.centerJustifiedTextSymbolIndex,n.rightJustifiedTextSymbolIndex];o<s.length;o+=1){var l=s[o];e.text.placedSymbolArray.get(l).placedOrientation=i}n.verticalPlacedTextSymbolIndex&&(e.text.placedSymbolArray.get(n.verticalPlacedTextSymbolIndex).placedOrientation=a)},we.prototype.commit=function(t){this.commitTime=t,this.zoomAtLastRecencyCheck=this.transform.zoom;var e=this.prevPlacement,r=!1;this.prevZoomAdjustment=e?e.zoomAdjustment(this.transform.zoom):0;var n=e?e.symbolFadeChange(t):1,i=e?e.opacities:{},a=e?e.variableOffsets:{},o=e?e.placedOrientations:{};for(var s in this.placements){var l=this.placements[s],c=i[s];c?(this.opacities[s]=new me(c,n,l.text,l.icon),r=r||l.text!==c.text.placed||l.icon!==c.icon.placed):(this.opacities[s]=new me(null,n,l.text,l.icon,l.skipFade),r=r||l.text||l.icon)}for(var u in i){var f=i[u];if(!this.opacities[u]){var h=new me(f,n,!1,!1);h.isHidden()||(this.opacities[u]=h,r=r||f.text.placed||f.icon.placed)}}for(var p in a)this.variableOffsets[p]||!this.opacities[p]||this.opacities[p].isHidden()||(this.variableOffsets[p]=a[p]);for(var d in o)this.placedOrientations[d]||!this.opacities[d]||this.opacities[d].isHidden()||(this.placedOrientations[d]=o[d]);r?this.lastPlacementChangeTime=t:"number"!=typeof this.lastPlacementChangeTime&&(this.lastPlacementChangeTime=e?e.lastPlacementChangeTime:t)},we.prototype.updateLayerOpacities=function(t,e){for(var r={},n=0,i=e;n<i.length;n+=1){var a=i[n],o=a.getBucket(t);o&&a.latestFeatureIndex&&t.id===o.layerIds[0]&&this.updateBucketOpacities(o,r,a.collisionBoxArray)}},we.prototype.updateBucketOpacities=function(e,r,n){var i=this;e.hasTextData()&&e.text.opacityVertexArray.clear(),e.hasIconData()&&e.icon.opacityVertexArray.clear(),e.hasIconCollisionBoxData()&&e.iconCollisionBox.collisionVertexArray.clear(),e.hasTextCollisionBoxData()&&e.textCollisionBox.collisionVertexArray.clear();var a=e.layers[0].layout,o=new me(null,0,!1,!1,!0),s=a.get("text-allow-overlap"),l=a.get("icon-allow-overlap"),c=a.get("text-variable-anchor"),u="map"===a.get("text-rotation-alignment"),f="map"===a.get("text-pitch-alignment"),h="none"!==a.get("icon-text-fit"),p=new me(null,0,s&&(l||!e.hasIconData()||a.get("icon-optional")),l&&(s||!e.hasTextData()||a.get("text-optional")),!0);!e.collisionArrays&&n&&(e.hasIconCollisionBoxData()||e.hasTextCollisionBoxData())&&e.deserializeCollisionBoxes(n);for(var d=function(t,e,r){for(var n=0;n<e/4;n++)t.opacityVertexArray.emplaceBack(r)},m=function(n){var a=e.symbolInstances.get(n),s=a.numHorizontalGlyphVertices,l=a.numVerticalGlyphVertices,m=a.crossTileID,g=r[m],v=i.opacities[m];g?v=o:v||(v=p,i.opacities[m]=v),r[m]=!0;var y=s>0||l>0,x=a.numIconVertices>0,b=i.placedOrientations[a.crossTileID],_=b===t.WritingMode.vertical,w=b===t.WritingMode.horizontal||b===t.WritingMode.horizontalOnly;if(y){var T=Pe(v.text),k=_?Ie:T;d(e.text,s,k);var A=w?Ie:T;d(e.text,l,A);var M=v.text.isHidden();[a.rightJustifiedTextSymbolIndex,a.centerJustifiedTextSymbolIndex,a.leftJustifiedTextSymbolIndex].forEach((function(t){t>=0&&(e.text.placedSymbolArray.get(t).hidden=M||_?1:0)})),a.verticalPlacedTextSymbolIndex>=0&&(e.text.placedSymbolArray.get(a.verticalPlacedTextSymbolIndex).hidden=M||w?1:0);var S=i.variableOffsets[a.crossTileID];S&&i.markUsedJustification(e,S.anchor,a,b);var E=i.placedOrientations[a.crossTileID];E&&(i.markUsedJustification(e,"left",a,E),i.markUsedOrientation(e,E,a))}if(x){var L=Pe(v.icon),C=!(h&&a.verticalPlacedIconSymbolIndex&&_);if(a.placedIconSymbolIndex>=0){var P=C?L:Ie;d(e.icon,a.numIconVertices,P),e.icon.placedSymbolArray.get(a.placedIconSymbolIndex).hidden=v.icon.isHidden()}if(a.verticalPlacedIconSymbolIndex>=0){var I=C?Ie:L;d(e.icon,a.numVerticalIconVertices,I),e.icon.placedSymbolArray.get(a.verticalPlacedIconSymbolIndex).hidden=v.icon.isHidden()}}if(e.hasIconCollisionBoxData()||e.hasTextCollisionBoxData()){var O=e.collisionArrays[n];if(O){var z=new t.Point(0,0);if(O.textBox||O.verticalTextBox){var D=!0;if(c){var R=i.variableOffsets[m];R?(z=be(R.anchor,R.width,R.height,R.textOffset,R.textBoxScale),u&&z._rotate(f?i.transform.angle:-i.transform.angle)):D=!1}O.textBox&&Te(e.textCollisionBox.collisionVertexArray,v.text.placed,!D||_,z.x,z.y),O.verticalTextBox&&Te(e.textCollisionBox.collisionVertexArray,v.text.placed,!D||w,z.x,z.y)}var F=Boolean(!w&&O.verticalIconBox);O.iconBox&&Te(e.iconCollisionBox.collisionVertexArray,v.icon.placed,F,h?z.x:0,h?z.y:0),O.verticalIconBox&&Te(e.iconCollisionBox.collisionVertexArray,v.icon.placed,!F,h?z.x:0,h?z.y:0)}}},g=0;g<e.symbolInstances.length;g++)m(g);if(e.sortFeatures(this.transform.angle),this.retainedQueryData[e.bucketInstanceId]&&(this.retainedQueryData[e.bucketInstanceId].featureSortOrder=e.featureSortOrder),e.hasTextData()&&e.text.opacityVertexBuffer&&e.text.opacityVertexBuffer.updateData(e.text.opacityVertexArray),e.hasIconData()&&e.icon.opacityVertexBuffer&&e.icon.opacityVertexBuffer.updateData(e.icon.opacityVertexArray),e.hasIconCollisionBoxData()&&e.iconCollisionBox.collisionVertexBuffer&&e.iconCollisionBox.collisionVertexBuffer.updateData(e.iconCollisionBox.collisionVertexArray),e.hasTextCollisionBoxData()&&e.textCollisionBox.collisionVertexBuffer&&e.textCollisionBox.collisionVertexBuffer.updateData(e.textCollisionBox.collisionVertexArray),e.bucketInstanceId in this.collisionCircleArrays){var v=this.collisionCircleArrays[e.bucketInstanceId];e.placementInvProjMatrix=v.invProjMatrix,e.placementViewportMatrix=v.viewportMatrix,e.collisionCircleArray=v.circles,delete this.collisionCircleArrays[e.bucketInstanceId]}},we.prototype.symbolFadeChange=function(t){return 0===this.fadeDuration?1:(t-this.commitTime)/this.fadeDuration+this.prevZoomAdjustment},we.prototype.zoomAdjustment=function(t){return Math.max(0,(this.transform.zoom-t)/1.5)},we.prototype.hasTransitions=function(t){return this.stale||t-this.lastPlacementChangeTime<this.fadeDuration},we.prototype.stillRecent=function(t,e){var r=this.zoomAtLastRecencyCheck===e?1-this.zoomAdjustment(e):1;return this.zoomAtLastRecencyCheck=e,this.commitTime+this.fadeDuration*r>t},we.prototype.setStale=function(){this.stale=!0};var ke=Math.pow(2,25),Ae=Math.pow(2,24),Me=Math.pow(2,17),Se=Math.pow(2,16),Ee=Math.pow(2,9),Le=Math.pow(2,8),Ce=Math.pow(2,1);function Pe(t){if(0===t.opacity&&!t.placed)return 0;if(1===t.opacity&&t.placed)return 4294967295;var e=t.placed?1:0,r=Math.floor(127*t.opacity);return r*ke+e*Ae+r*Me+e*Se+r*Ee+e*Le+r*Ce+e}var Ie=0,Oe=function(t){this._sortAcrossTiles="viewport-y"!==t.layout.get("symbol-z-order")&&void 0!==t.layout.get("symbol-sort-key").constantOr(1),this._currentTileIndex=0,this._currentPartIndex=0,this._seenCrossTileIDs={},this._bucketParts=[]};Oe.prototype.continuePlacement=function(t,e,r,n,i){for(var a=this._bucketParts;this._currentTileIndex<t.length;){var o=t[this._currentTileIndex];if(e.getBucketParts(a,n,o,this._sortAcrossTiles),this._currentTileIndex++,i())return!0}for(this._sortAcrossTiles&&(this._sortAcrossTiles=!1,a.sort((function(t,e){return t.sortKey-e.sortKey})));this._currentPartIndex<a.length;){var s=a[this._currentPartIndex];if(e.placeLayerBucketPart(s,this._seenCrossTileIDs,r),this._currentPartIndex++,i())return!0}return!1};var ze=function(t,e,r,n,i,a,o){this.placement=new we(t,i,a,o),this._currentPlacementIndex=e.length-1,this._forceFullPlacement=r,this._showCollisionBoxes=n,this._done=!1};ze.prototype.isDone=function(){return this._done},ze.prototype.continuePlacement=function(e,r,n){for(var i=this,a=t.browser.now(),o=function(){var e=t.browser.now()-a;return!i._forceFullPlacement&&e>2};this._currentPlacementIndex>=0;){var s=r[e[this._currentPlacementIndex]],l=this.placement.collisionIndex.transform.zoom;if("symbol"===s.type&&(!s.minzoom||s.minzoom<=l)&&(!s.maxzoom||s.maxzoom>l)){if(this._inProgressLayer||(this._inProgressLayer=new Oe(s)),this._inProgressLayer.continuePlacement(n[s.source],this.placement,this._showCollisionBoxes,s,o))return;delete this._inProgressLayer}this._currentPlacementIndex--}this._done=!0},ze.prototype.commit=function(t){return this.placement.commit(t),this.placement};var De=512/t.EXTENT/2,Re=function(t,e,r){this.tileID=t,this.indexedSymbolInstances=
```
