## Supplemental Figure 4 - Interactive confusion matrix current state for "Automated assessments can support regional Red Lists but need to be applied with caution: A case study from central Germany": plotly-latest.min.js (part 2 of 4)

```
{},this.bucketInstanceId=r;for(var n=0;n<e.length;n++){var i=e.get(n),a=i.key;this.indexedSymbolInstances[a]||(this.indexedSymbolInstances[a]=[]),this.indexedSymbolInstances[a].push({crossTileID:i.crossTileID,coord:this.getScaledCoordinates(i,t)})}};Re.prototype.getScaledCoordinates=function(e,r){var n=r.canonical.z-this.tileID.canonical.z,i=De/Math.pow(2,n);return{x:Math.floor((r.canonical.x*t.EXTENT+e.anchorX)*i),y:Math.floor((r.canonical.y*t.EXTENT+e.anchorY)*i)}},Re.prototype.findMatches=function(t,e,r){for(var n=this.tileID.canonical.z<e.canonical.z?1:Math.pow(2,this.tileID.canonical.z-e.canonical.z),i=0;i<t.length;i++){var a=t.get(i);if(!a.crossTileID){var o=this.indexedSymbolInstances[a.key];if(o)for(var s=this.getScaledCoordinates(a,e),l=0,c=o;l<c.length;l+=1){var u=c[l];if(Math.abs(u.coord.x-s.x)<=n&&Math.abs(u.coord.y-s.y)<=n&&!r[u.crossTileID]){r[u.crossTileID]=!0,a.crossTileID=u.crossTileID;break}}}}};var Fe=function(){this.maxCrossTileID=0};Fe.prototype.generate=function(){return++this.maxCrossTileID};var Be=function(){this.indexes={},this.usedCrossTileIDs={},this.lng=0};Be.prototype.handleWrapJump=function(t){var e=Math.round((t-this.lng)/360);if(0!==e)for(var r in this.indexes){var n=this.indexes[r],i={};for(var a in n){var o=n[a];o.tileID=o.tileID.unwrapTo(o.tileID.wrap+e),i[o.tileID.key]=o}this.indexes[r]=i}this.lng=t},Be.prototype.addBucket=function(t,e,r){if(this.indexes[t.overscaledZ]&&this.indexes[t.overscaledZ][t.key]){if(this.indexes[t.overscaledZ][t.key].bucketInstanceId===e.bucketInstanceId)return!1;this.removeBucketCrossTileIDs(t.overscaledZ,this.indexes[t.overscaledZ][t.key])}for(var n=0;n<e.symbolInstances.length;n++){e.symbolInstances.get(n).crossTileID=0}this.usedCrossTileIDs[t.overscaledZ]||(this.usedCrossTileIDs[t.overscaledZ]={});var i=this.usedCrossTileIDs[t.overscaledZ];for(var a in this.indexes){var o=this.indexes[a];if(Number(a)>t.overscaledZ)for(var s in o){var l=o[s];l.tileID.isChildOf(t)&&l.findMatches(e.symbolInstances,t,i)}else{var c=o[t.scaledTo(Number(a)).key];c&&c.findMatches(e.symbolInstances,t,i)}}for(var u=0;u<e.symbolInstances.length;u++){var f=e.symbolInstances.get(u);f.crossTileID||(f.crossTileID=r.generate(),i[f.crossTileID]=!0)}return void 0===this.indexes[t.overscaledZ]&&(this.indexes[t.overscaledZ]={}),this.indexes[t.overscaledZ][t.key]=new Re(t,e.symbolInstances,e.bucketInstanceId),!0},Be.prototype.removeBucketCrossTileIDs=function(t,e){for(var r in e.indexedSymbolInstances)for(var n=0,i=e.indexedSymbolInstances[r];n<i.length;n+=1){var a=i[n];delete this.usedCrossTileIDs[t][a.crossTileID]}},Be.prototype.removeStaleBuckets=function(t){var e=!1;for(var r in this.indexes){var n=this.indexes[r];for(var i in n)t[n[i].bucketInstanceId]||(this.removeBucketCrossTileIDs(r,n[i]),delete n[i],e=!0)}return e};var Ne=function(){this.layerIndexes={},this.crossTileIDs=new Fe,this.maxBucketInstanceId=0,this.bucketsInCurrentPlacement={}};Ne.prototype.addLayer=function(t,e,r){var n=this.layerIndexes[t.id];void 0===n&&(n=this.layerIndexes[t.id]=new Be);var i=!1,a={};n.handleWrapJump(r);for(var o=0,s=e;o<s.length;o+=1){var l=s[o],c=l.getBucket(t);c&&t.id===c.layerIds[0]&&(c.bucketInstanceId||(c.bucketInstanceId=++this.maxBucketInstanceId),n.addBucket(l.tileID,c,this.crossTileIDs)&&(i=!0),a[c.bucketInstanceId]=!0)}return n.removeStaleBuckets(a)&&(i=!0),i},Ne.prototype.pruneUnusedLayers=function(t){var e={};for(var r in t.forEach((function(t){e[t]=!0})),this.layerIndexes)e[r]||delete this.layerIndexes[r]};var je=function(e,r){return t.emitValidationErrors(e,r&&r.filter((function(t){return"source.canvas"!==t.identifier})))},Ue=t.pick(Ut,["addLayer","removeLayer","setPaintProperty","setLayoutProperty","setFilter","addSource","removeSource","setLayerZoomRange","setLight","setTransition","setGeoJSONSourceData"]),Ve=t.pick(Ut,["setCenter","setZoom","setBearing","setPitch"]),He=function(){var e={},r=t.styleSpec.$version;for(var n in t.styleSpec.$root){var i=t.styleSpec.$root[n];if(i.required){var a=null;null!=(a="version"===n?r:"array"===i.type?[]:{})&&(e[n]=a)}}return e}(),qe=function(e){function r(n,i){var a=this;void 0===i&&(i={}),e.call(this),this.map=n,this.dispatcher=new k(Bt(),this),this.imageManager=new h,this.imageManager.setEventedParent(this),this.glyphManager=new x(n._requestManager,i.localIdeographFontFamily),this.lineAtlas=new T(256,512),this.crossTileSymbolIndex=new Ne,this._layers={},this._serializedLayers={},this._order=[],this.sourceCaches={},this.zoomHistory=new t.ZoomHistory,this._loaded=!1,this._availableImages=[],this._resetUpdates(),this.dispatcher.broadcast("setReferrer",t.getReferrer());var o=this;this._rtlTextPluginCallback=r.registerForPluginStateChange((function(e){var r={pluginStatus:e.pluginStatus,pluginURL:e.pluginURL};o.dispatcher.broadcast("syncRTLPluginState",r,(function(e,r){if((t.triggerPluginCompletionEvent(e),r)&&r.every((function(t){return t})))for(var n in o.sourceCaches)o.sourceCaches[n].reload()}))})),this.on("data",(function(t){if("source"===t.dataType&&"metadata"===t.sourceDataType){var e=a.sourceCaches[t.sourceId];if(e){var r=e.getSource();if(r&&r.vectorLayerIds)for(var n in a._layers){var i=a._layers[n];i.source===r.id&&a._validateLayer(i)}}}}))}return e&&(r.__proto__=e),r.prototype=Object.create(e&&e.prototype),r.prototype.constructor=r,r.prototype.loadURL=function(e,r){var n=this;void 0===r&&(r={}),this.fire(new t.Event("dataloading",{dataType:"style"}));var i="boolean"==typeof r.validate?r.validate:!t.isMapboxURL(e);e=this.map._requestManager.normalizeStyleURL(e,r.accessToken);var a=this.map._requestManager.transformRequest(e,t.ResourceType.Style);this._request=t.getJSON(a,(function(e,r){n._request=null,e?n.fire(new t.ErrorEvent(e)):r&&n._load(r,i)}))},r.prototype.loadJSON=function(e,r){var n=this;void 0===r&&(r={}),this.fire(new t.Event("dataloading",{dataType:"style"})),this._request=t.browser.frame((function(){n._request=null,n._load(e,!1!==r.validate)}))},r.prototype.loadEmpty=function(){this.fire(new t.Event("dataloading",{dataType:"style"})),this._load(He,!1)},r.prototype._load=function(e,r){if(!r||!je(this,t.validateStyle(e))){for(var n in this._loaded=!0,this.stylesheet=e,e.sources)this.addSource(n,e.sources[n],{validate:!1});e.sprite?this._loadSprite(e.sprite):this.imageManager.setLoaded(!0),this.glyphManager.setURL(e.glyphs);var i=jt(this.stylesheet.layers);this._order=i.map((function(t){return t.id})),this._layers={},this._serializedLayers={};for(var a=0,o=i;a<o.length;a+=1){var s=o[a];(s=t.createStyleLayer(s)).setEventedParent(this,{layer:{id:s.id}}),this._layers[s.id]=s,this._serializedLayers[s.id]=s.serialize()}this.dispatcher.broadcast("setLayers",this._serializeLayers(this._order)),this.light=new w(this.stylesheet.light),this.fire(new t.Event("data",{dataType:"style"})),this.fire(new t.Event("style.load"))}},r.prototype._loadSprite=function(e){var r=this;this._spriteRequest=function(e,r,n){var i,a,o,s=t.browser.devicePixelRatio>1?"@2x":"",l=t.getJSON(r.transformRequest(r.normalizeSpriteURL(e,s,".json"),t.ResourceType.SpriteJSON),(function(t,e){l=null,o||(o=t,i=e,u())})),c=t.getImage(r.transformRequest(r.normalizeSpriteURL(e,s,".png"),t.ResourceType.SpriteImage),(function(t,e){c=null,o||(o=t,a=e,u())}));function u(){if(o)n(o);else if(i&&a){var e=t.browser.getImageData(a),r={};for(var s in i){var l=i[s],c=l.width,u=l.height,f=l.x,h=l.y,p=l.sdf,d=l.pixelRatio,m=l.stretchX,g=l.stretchY,v=l.content,y=new t.RGBAImage({width:c,height:u});t.RGBAImage.copy(e,y,{x:f,y:h},{x:0,y:0},{width:c,height:u}),r[s]={data:y,pixelRatio:d,sdf:p,stretchX:m,stretchY:g,content:v}}n(null,r)}}return{cancel:function(){l&&(l.cancel(),l=null),c&&(c.cancel(),c=null)}}}(e,this.map._requestManager,(function(e,n){if(r._spriteRequest=null,e)r.fire(new t.ErrorEvent(e));else if(n)for(var i in n)r.imageManager.addImage(i,n[i]);r.imageManager.setLoaded(!0),r._availableImages=r.imageManager.listImages(),r.dispatcher.broadcast("setImages",r._availableImages),r.fire(new t.Event("data",{dataType:"style"}))}))},r.prototype._validateLayer=function(e){var r=this.sourceCaches[e.source];if(r){var n=e.sourceLayer;if(n){var i=r.getSource();("geojson"===i.type||i.vectorLayerIds&&-1===i.vectorLayerIds.indexOf(n))&&this.fire(new t.ErrorEvent(new Error('Source layer "'+n+'" does not exist on source "'+i.id+'" as specified by style layer "'+e.id+'"')))}}},r.prototype.loaded=function(){if(!this._loaded)return!1;if(Object.keys(this._updatedSources).length)return!1;for(var t in this.sourceCaches)if(!this.sourceCaches[t].loaded())return!1;return!!this.imageManager.isLoaded()},r.prototype._serializeLayers=function(t){for(var e=[],r=0,n=t;r<n.length;r+=1){var i=n[r],a=this._layers[i];"custom"!==a.type&&e.push(a.serialize())}return e},r.prototype.hasTransitions=function(){if(this.light&&this.light.hasTransition())return!0;for(var t in this.sourceCaches)if(this.sourceCaches[t].hasTransition())return!0;for(var e in this._layers)if(this._layers[e].hasTransition())return!0;return!1},r.prototype._checkLoaded=function(){if(!this._loaded)throw new Error("Style is not done loading")},r.prototype.update=function(e){if(this._loaded){var r=this._changed;if(this._changed){var n=Object.keys(this._updatedLayers),i=Object.keys(this._removedLayers);for(var a in(n.length||i.length)&&this._updateWorkerLayers(n,i),this._updatedSources){var o=this._updatedSources[a];"reload"===o?this._reloadSource(a):"clear"===o&&this._clearSource(a)}for(var s in this._updateTilesForChangedImages(),this._updatedPaintProps)this._layers[s].updateTransitions(e);this.light.updateTransitions(e),this._resetUpdates()}for(var l in this.sourceCaches)this.sourceCaches[l].used=!1;for(var c=0,u=this._order;c<u.length;c+=1){var f=u[c],h=this._layers[f];h.recalculate(e,this._availableImages),!h.isHidden(e.zoom)&&h.source&&(this.sourceCaches[h.source].used=!0)}this.light.recalculate(e),this.z=e.zoom,r&&this.fire(new t.Event("data",{dataType:"style"}))}},r.prototype._updateTilesForChangedImages=function(){var t=Object.keys(this._changedImages);if(t.length){for(var e in this.sourceCaches)this.sourceCaches[e].reloadTilesForDependencies(["icons","patterns"],t);this._changedImages={}}},r.prototype._updateWorkerLayers=function(t,e){this.dispatcher.broadcast("updateLayers",{layers:this._serializeLayers(t),removedIds:e})},r.prototype._resetUpdates=function(){this._changed=!1,this._updatedLayers={},this._removedLayers={},this._updatedSources={},this._updatedPaintProps={},this._changedImages={}},r.prototype.setState=function(e){var r=this;if(this._checkLoaded(),je(this,t.validateStyle(e)))return!1;(e=t.clone$1(e)).layers=jt(e.layers);var n=Zt(this.serialize(),e).filter((function(t){return!(t.command in Ve)}));if(0===n.length)return!1;var i=n.filter((function(t){return!(t.command in Ue)}));if(i.length>0)throw new Error("Unimplemented: "+i.map((function(t){return t.command})).join(", ")+".");return n.forEach((function(t){"setTransition"!==t.command&&r[t.command].apply(r,t.args)})),this.stylesheet=e,!0},r.prototype.addImage=function(e,r){if(this.getImage(e))return this.fire(new t.ErrorEvent(new Error("An image with this name already exists.")));this.imageManager.addImage(e,r),this._availableImages=this.imageManager.listImages(),this._changedImages[e]=!0,this._changed=!0,this.fire(new t.Event("data",{dataType:"style"}))},r.prototype.updateImage=function(t,e){this.imageManager.updateImage(t,e)},r.prototype.getImage=function(t){return this.imageManager.getImage(t)},r.prototype.removeImage=function(e){if(!this.getImage(e))return this.fire(new t.ErrorEvent(new Error("No image with this name exists.")));this.imageManager.removeImage(e),this._availableImages=this.imageManager.listImages(),this._changedImages[e]=!0,this._changed=!0,this.fire(new t.Event("data",{dataType:"style"}))},r.prototype.listImages=function(){return this._checkLoaded(),this.imageManager.listImages()},r.prototype.addSource=function(e,r,n){var i=this;if(void 0===n&&(n={}),this._checkLoaded(),void 0!==this.sourceCaches[e])throw new Error("There is already a source with this ID");if(!r.type)throw new Error("The type property must be defined, but the only the following properties were given: "+Object.keys(r).join(", ")+".");if(!(["vector","raster","geojson","video","image"].indexOf(r.type)>=0)||!this._validate(t.validateStyle.source,"sources."+e,r,null,n)){this.map&&this.map._collectResourceTiming&&(r.collectResourceTiming=!0);var a=this.sourceCaches[e]=new Ct(e,r,this.dispatcher);a.style=this,a.setEventedParent(this,(function(){return{isSourceLoaded:i.loaded(),source:a.serialize(),sourceId:e}})),a.onAdd(this.map),this._changed=!0}},r.prototype.removeSource=function(e){if(this._checkLoaded(),void 0===this.sourceCaches[e])throw new Error("There is no source with this ID");for(var r in this._layers)if(this._layers[r].source===e)return this.fire(new t.ErrorEvent(new Error('Source "'+e+'" cannot be removed while layer "'+r+'" is using it.')));var n=this.sourceCaches[e];delete this.sourceCaches[e],delete this._updatedSources[e],n.fire(new t.Event("data",{sourceDataType:"metadata",dataType:"source",sourceId:e})),n.setEventedParent(null),n.clearTiles(),n.onRemove&&n.onRemove(this.map),this._changed=!0},r.prototype.setGeoJSONSourceData=function(t,e){this._checkLoaded(),this.sourceCaches[t].getSource().setData(e),this._changed=!0},r.prototype.getSource=function(t){return this.sourceCaches[t]&&this.sourceCaches[t].getSource()},r.prototype.addLayer=function(e,r,n){void 0===n&&(n={}),this._checkLoaded();var i=e.id;if(this.getLayer(i))this.fire(new t.ErrorEvent(new Error('Layer with id "'+i+'" already exists on this map')));else{var a;if("custom"===e.type){if(je(this,t.validateCustomStyleLayer(e)))return;a=t.createStyleLayer(e)}else{if("object"==typeof e.source&&(this.addSource(i,e.source),e=t.clone$1(e),e=t.extend(e,{source:i})),this._validate(t.validateStyle.layer,"layers."+i,e,{arrayIndex:-1},n))return;a=t.createStyleLayer(e),this._validateLayer(a),a.setEventedParent(this,{layer:{id:i}}),this._serializedLayers[a.id]=a.serialize()}var o=r?this._order.indexOf(r):this._order.length;if(r&&-1===o)this.fire(new t.ErrorEvent(new Error('Layer with id "'+r+'" does not exist on this map.')));else{if(this._order.splice(o,0,i),this._layerOrderChanged=!0,this._layers[i]=a,this._removedLayers[i]&&a.source&&"custom"!==a.type){var s=this._removedLayers[i];delete this._removedLayers[i],s.type!==a.type?this._updatedSources[a.source]="clear":(this._updatedSources[a.source]="reload",this.sourceCaches[a.source].pause())}this._updateLayer(a),a.onAdd&&a.onAdd(this.map)}}},r.prototype.moveLayer=function(e,r){if(this._checkLoaded(),this._changed=!0,this._layers[e]){if(e!==r){var n=this._order.indexOf(e);this._order.splice(n,1);var i=r?this._order.indexOf(r):this._order.length;r&&-1===i?this.fire(new t.ErrorEvent(new Error('Layer with id "'+r+'" does not exist on this map.'))):(this._order.splice(i,0,e),this._layerOrderChanged=!0)}}else this.fire(new t.ErrorEvent(new Error("The layer '"+e+"' does not exist in the map's style and cannot be moved.")))},r.prototype.removeLayer=function(e){this._checkLoaded();var r=this._layers[e];if(r){r.setEventedParent(null);var n=this._order.indexOf(e);this._order.splice(n,1),this._layerOrderChanged=!0,this._changed=!0,this._removedLayers[e]=r,delete this._layers[e],delete this._serializedLayers[e],delete this._updatedLayers[e],delete this._updatedPaintProps[e],r.onRemove&&r.onRemove(this.map)}else this.fire(new t.ErrorEvent(new Error("The layer '"+e+"' does not exist in the map's style and cannot be removed.")))},r.prototype.getLayer=function(t){return this._layers[t]},r.prototype.hasLayer=function(t){return t in this._layers},r.prototype.setLayerZoomRange=function(e,r,n){this._checkLoaded();var i=this.getLayer(e);i?i.minzoom===r&&i.maxzoom===n||(null!=r&&(i.minzoom=r),null!=n&&(i.maxzoom=n),this._updateLayer(i)):this.fire(new t.ErrorEvent(new Error("The layer '"+e+"' does not exist in the map's style and cannot have zoom extent.")))},r.prototype.setFilter=function(e,r,n){void 0===n&&(n={}),this._checkLoaded();var i=this.getLayer(e);if(i){if(!t.deepEqual(i.filter,r))return null==r?(i.filter=void 0,void this._updateLayer(i)):void(this._validate(t.validateStyle.filter,"layers."+i.id+".filter",r,null,n)||(i.filter=t.clone$1(r),this._updateLayer(i)))}else this.fire(new t.ErrorEvent(new Error("The layer '"+e+"' does not exist in the map's style and cannot be filtered.")))},r.prototype.getFilter=function(e){return t.clone$1(this.getLayer(e).filter)},r.prototype.setLayoutProperty=function(e,r,n,i){void 0===i&&(i={}),this._checkLoaded();var a=this.getLayer(e);a?t.deepEqual(a.getLayoutProperty(r),n)||(a.setLayoutProperty(r,n,i),this._updateLayer(a)):this.fire(new t.ErrorEvent(new Error("The layer '"+e+"' does not exist in the map's style and cannot be styled.")))},r.prototype.getLayoutProperty=function(e,r){var n=this.getLayer(e);if(n)return n.getLayoutProperty(r);this.fire(new t.ErrorEvent(new Error("The layer '"+e+"' does not exist in the map's style.")))},r.prototype.setPaintProperty=function(e,r,n,i){void 0===i&&(i={}),this._checkLoaded();var a=this.getLayer(e);a?t.deepEqual(a.getPaintProperty(r),n)||(a.setPaintProperty(r,n,i)&&this._updateLayer(a),this._changed=!0,this._updatedPaintProps[e]=!0):this.fire(new t.ErrorEvent(new Error("The layer '"+e+"' does not exist in the map's style and cannot be styled.")))},r.prototype.getPaintProperty=function(t,e){return this.getLayer(t).getPaintProperty(e)},r.prototype.setFeatureState=function(e,r){this._checkLoaded();var n=e.source,i=e.sourceLayer,a=this.sourceCaches[n];if(void 0!==a){var o=a.getSource().type;"geojson"===o&&i?this.fire(new t.ErrorEvent(new Error("GeoJSON sources cannot have a sourceLayer parameter."))):"vector"!==o||i?(void 0===e.id&&this.fire(new t.ErrorEvent(new Error("The feature id parameter must be provided."))),a.setFeatureState(i,e.id,r)):this.fire(new t.ErrorEvent(new Error("The sourceLayer parameter must be provided for vector source types.")))}else this.fire(new t.ErrorEvent(new Error("The source '"+n+"' does not exist in the map's style.")))},r.prototype.removeFeatureState=function(e,r){this._checkLoaded();var n=e.source,i=this.sourceCaches[n];if(void 0!==i){var a=i.getSource().type,o="vector"===a?e.sourceLayer:void 0;"vector"!==a||o?r&&"string"!=typeof e.id&&"number"!=typeof e.id?this.fire(new t.ErrorEvent(new Error("A feature id is requred to remove its specific state property."))):i.removeFeatureState(o,e.id,r):this.fire(new t.ErrorEvent(new Error("The sourceLayer parameter must be provided for vector source types.")))}else this.fire(new t.ErrorEvent(new Error("The source '"+n+"' does not exist in the map's style.")))},r.prototype.getFeatureState=function(e){this._checkLoaded();var r=e.source,n=e.sourceLayer,i=this.sourceCaches[r];if(void 0!==i){if("vector"!==i.getSource().type||n)return void 0===e.id&&this.fire(new t.ErrorEvent(new Error("The feature id parameter must be provided."))),i.getFeatureState(n,e.id);this.fire(new t.ErrorEvent(new Error("The sourceLayer parameter must be provided for vector source types.")))}else this.fire(new t.ErrorEvent(new Error("The source '"+r+"' does not exist in the map's style.")))},r.prototype.getTransition=function(){return t.extend({duration:300,delay:0},this.stylesheet&&this.stylesheet.transition)},r.prototype.serialize=function(){return t.filterObject({version:this.stylesheet.version,name:this.stylesheet.name,metadata:this.stylesheet.metadata,light:this.stylesheet.light,center:this.stylesheet.center,zoom:this.stylesheet.zoom,bearing:this.stylesheet.bearing,pitch:this.stylesheet.pitch,sprite:this.stylesheet.sprite,glyphs:this.stylesheet.glyphs,transition:this.stylesheet.transition,sources:t.mapObject(this.sourceCaches,(function(t){return t.serialize()})),layers:this._serializeLayers(this._order)},(function(t){return void 0!==t}))},r.prototype._updateLayer=function(t){this._updatedLayers[t.id]=!0,t.source&&!this._updatedSources[t.source]&&"raster"!==this.sourceCaches[t.source].getSource().type&&(this._updatedSources[t.source]="reload",this.sourceCaches[t.source].pause()),this._changed=!0},r.prototype._flattenAndSortRenderedFeatures=function(t){for(var e=this,r=function(t){return"fill-extrusion"===e._layers[t].type},n={},i=[],a=this._order.length-1;a>=0;a--){var o=this._order[a];if(r(o)){n[o]=a;for(var s=0,l=t;s<l.length;s+=1){var c=l[s][o];if(c)for(var u=0,f=c;u<f.length;u+=1){var h=f[u];i.push(h)}}}}i.sort((function(t,e){return e.intersectionZ-t.intersectionZ}));for(var p=[],d=this._order.length-1;d>=0;d--){var m=this._order[d];if(r(m))for(var g=i.length-1;g>=0;g--){var v=i[g].feature;if(n[v.layer.id]<d)break;p.push(v),i.pop()}else for(var y=0,x=t;y<x.length;y+=1){var b=x[y][m];if(b)for(var _=0,w=b;_<w.length;_+=1){var T=w[_];p.push(T.feature)}}}return p},r.prototype.queryRenderedFeatures=function(e,r,n){r&&r.filter&&this._validate(t.validateStyle.filter,"queryRenderedFeatures.filter",r.filter,null,r);var i={};if(r&&r.layers){if(!Array.isArray(r.layers))return this.fire(new t.ErrorEvent(new Error("parameters.layers must be an Array."))),[];for(var a=0,o=r.layers;a<o.length;a+=1){var s=o[a],l=this._layers[s];if(!l)return this.fire(new t.ErrorEvent(new Error("The layer '"+s+"' does not exist in the map's style and cannot be queried for features."))),[];i[l.source]=!0}}var c=[];for(var u in r.availableImages=this._availableImages,this.sourceCaches)r.layers&&!i[u]||c.push(F(this.sourceCaches[u],this._layers,this._serializedLayers,e,r,n));return this.placement&&c.push(function(t,e,r,n,i,a,o){for(var s={},l=a.queryRenderedSymbols(n),c=[],u=0,f=Object.keys(l).map(Number);u<f.length;u+=1){var h=f[u];c.push(o[h])}c.sort(B);for(var p=function(){var r=m[d],n=r.featureIndex.lookupSymbolFeatures(l[r.bucketInstanceId],e,r.bucketIndex,r.sourceLayerIndex,i.filter,i.layers,i.availableImages,t);for(var a in n){var o=s[a]=s[a]||[],c=n[a];c.sort((function(t,e){var n=r.featureSortOrder;if(n){var i=n.indexOf(t.featureIndex);return n.indexOf(e.featureIndex)-i}return e.featureIndex-t.featureIndex}));for(var u=0,f=c;u<f.length;u+=1){var h=f[u];o.push(h)}}},d=0,m=c;d<m.length;d+=1)p();var g=function(e){s[e].forEach((function(n){var i=n.feature,a=t[e],o=r[a.source].getFeatureState(i.layer["source-layer"],i.id);i.source=i.layer.source,i.layer["source-layer"]&&(i.sourceLayer=i.layer["source-layer"]),i.state=o}))};for(var v in s)g(v);return s}(this._layers,this._serializedLayers,this.sourceCaches,e,r,this.placement.collisionIndex,this.placement.retainedQueryData)),this._flattenAndSortRenderedFeatures(c)},r.prototype.querySourceFeatures=function(e,r){r&&r.filter&&this._validate(t.validateStyle.filter,"querySourceFeatures.filter",r.filter,null,r);var n=this.sourceCaches[e];return n?function(t,e){for(var r=t.getRenderableIds().map((function(e){return t.getTileByID(e)})),n=[],i={},a=0;a<r.length;a++){var o=r[a],s=o.tileID.canonical.key;i[s]||(i[s]=!0,o.querySourceFeatures(n,e))}return n}(n,r):[]},r.prototype.addSourceType=function(t,e,n){return r.getSourceType(t)?n(new Error('A source type called "'+t+'" already exists.')):(r.setSourceType(t,e),e.workerSourceURL?void this.dispatcher.broadcast("loadWorkerSource",{name:t,url:e.workerSourceURL},n):n(null,null))},r.prototype.getLight=function(){return this.light.getLight()},r.prototype.setLight=function(e,r){void 0===r&&(r={}),this._checkLoaded();var n=this.light.getLight(),i=!1;for(var a in e)if(!t.deepEqual(e[a],n[a])){i=!0;break}if(i){var o={now:t.browser.now(),transition:t.extend({duration:300,delay:0},this.stylesheet.transition)};this.light.setLight(e,r),this.light.updateTransitions(o)}},r.prototype._validate=function(e,r,n,i,a){return void 0===a&&(a={}),(!a||!1!==a.validate)&&je(this,e.call(t.validateStyle,t.extend({key:r,style:this.serialize(),value:n,styleSpec:t.styleSpec},i)))},r.prototype._remove=function(){for(var e in this._request&&(this._request.cancel(),this._request=null),this._spriteRequest&&(this._spriteRequest.cancel(),this._spriteRequest=null),t.evented.off("pluginStateChange",this._rtlTextPluginCallback),this._layers){this._layers[e].setEventedParent(null)}for(var r in this.sourceCaches)this.sourceCaches[r].clearTiles(),this.sourceCaches[r].setEventedParent(null);this.imageManager.setEventedParent(null),this.setEventedParent(null),this.dispatcher.remove()},r.prototype._clearSource=function(t){this.sourceCaches[t].clearTiles()},r.prototype._reloadSource=function(t){this.sourceCaches[t].resume(),this.sourceCaches[t].reload()},r.prototype._updateSources=function(t){for(var e in this.sourceCaches)this.sourceCaches[e].update(t)},r.prototype._generateCollisionBoxes=function(){for(var t in this.sourceCaches)this._reloadSource(t)},r.prototype._updatePlacement=function(e,r,n,i,a){void 0===a&&(a=!1);for(var o=!1,s=!1,l={},c=0,u=this._order;c<u.length;c+=1){var f=u[c],h=this._layers[f];if("symbol"===h.type){if(!l[h.source]){var p=this.sourceCaches[h.source];l[h.source]=p.getRenderableIds(!0).map((function(t){return p.getTileByID(t)})).sort((function(t,e){return e.tileID.overscaledZ-t.tileID.overscaledZ||(t.tileID.isLessThan(e.tileID)?-1:1)}))}var d=this.crossTileSymbolIndex.addLayer(h,l[h.source],e.center.lng);o=o||d}}if(this.crossTileSymbolIndex.pruneUnusedLayers(this._order),((a=a||this._layerOrderChanged||0===n)||!this.pauseablePlacement||this.pauseablePlacement.isDone()&&!this.placement.stillRecent(t.browser.now(),e.zoom))&&(this.pauseablePlacement=new ze(e,this._order,a,r,n,i,this.placement),this._layerOrderChanged=!1),this.pauseablePlacement.isDone()?this.placement.setStale():(this.pauseablePlacement.continuePlacement(this._order,this._layers,l),this.pauseablePlacement.isDone()&&(this.placement=this.pauseablePlacement.commit(t.browser.now()),s=!0),o&&this.pauseablePlacement.placement.setStale()),s||o)for(var m=0,g=this._order;m<g.length;m+=1){var v=g[m],y=this._layers[v];"symbol"===y.type&&this.placement.updateLayerOpacities(y,l[y.source])}return!this.pauseablePlacement.isDone()||this.placement.hasTransitions(t.browser.now())},r.prototype._releaseSymbolFadeTiles=function(){for(var t in this.sourceCaches)this.sourceCaches[t].releaseSymbolFadeTiles()},r.prototype.getImages=function(t,e,r){this.imageManager.getImages(e.icons,r),this._updateTilesForChangedImages();var n=this.sourceCaches[e.source];n&&n.setDependencies(e.tileID.key,e.type,e.icons)},r.prototype.getGlyphs=function(t,e,r){this.glyphManager.getGlyphs(e.stacks,r)},r.prototype.getResource=function(e,r,n){return t.makeRequest(r,n)},r}(t.Evented);qe.getSourceType=function(t){return D[t]},qe.setSourceType=function(t,e){D[t]=e},qe.registerForPluginStateChange=t.registerForPluginStateChange;var Ge=t.createLayout([{name:"a_pos",type:"Int16",components:2}]),Ye=yr("#ifdef GL_ES\nprecision mediump float;\n#else\n#if !defined(lowp)\n#define lowp\n#endif\n#if !defined(mediump)\n#define mediump\n#endif\n#if !defined(highp)\n#define highp\n#endif\n#endif","#ifdef GL_ES\nprecision highp float;\n#else\n#if !defined(lowp)\n#define lowp\n#endif\n#if !defined(mediump)\n#define mediump\n#endif\n#if !defined(highp)\n#define highp\n#endif\n#endif\nvec2 unpack_float(const float packedValue) {int packedIntValue=int(packedValue);int v0=packedIntValue/256;return vec2(v0,packedIntValue-v0*256);}vec2 unpack_opacity(const float packedOpacity) {int intOpacity=int(packedOpacity)/2;return vec2(float(intOpacity)/127.0,mod(packedOpacity,2.0));}vec4 decode_color(const vec2 encodedColor) {return vec4(unpack_float(encodedColor[0])/255.0,unpack_float(encodedColor[1])/255.0\n);}float unpack_mix_vec2(const vec2 packedValue,const float t) {return mix(packedValue[0],packedValue[1],t);}vec4 unpack_mix_color(const vec4 packedColors,const float t) {vec4 minColor=decode_color(vec2(packedColors[0],packedColors[1]));vec4 maxColor=decode_color(vec2(packedColors[2],packedColors[3]));return mix(minColor,maxColor,t);}vec2 get_pattern_pos(const vec2 pixel_coord_upper,const vec2 pixel_coord_lower,const vec2 pattern_size,const float tile_units_to_pixels,const vec2 pos) {vec2 offset=mod(mod(mod(pixel_coord_upper,pattern_size)*256.0,pattern_size)*256.0+pixel_coord_lower,pattern_size);return (tile_units_to_pixels*pos+offset)/pattern_size;}"),We=yr("uniform vec4 u_color;uniform float u_opacity;void main() {gl_FragColor=u_color*u_opacity;\n#ifdef OVERDRAW_INSPECTOR\ngl_FragColor=vec4(1.0);\n#endif\n}","attribute vec2 a_pos;uniform mat4 u_matrix;void main() {gl_Position=u_matrix*vec4(a_pos,0,1);}"),Xe=yr("uniform vec2 u_pattern_tl_a;uniform vec2 u_pattern_br_a;uniform vec2 u_pattern_tl_b;uniform vec2 u_pattern_br_b;uniform vec2 u_texsize;uniform float u_mix;uniform float u_opacity;uniform sampler2D u_image;varying vec2 v_pos_a;varying vec2 v_pos_b;void main() {vec2 imagecoord=mod(v_pos_a,1.0);vec2 pos=mix(u_pattern_tl_a/u_texsize,u_pattern_br_a/u_texsize,imagecoord);vec4 color1=texture2D(u_image,pos);vec2 imagecoord_b=mod(v_pos_b,1.0);vec2 pos2=mix(u_pattern_tl_b/u_texsize,u_pattern_br_b/u_texsize,imagecoord_b);vec4 color2=texture2D(u_image,pos2);gl_FragColor=mix(color1,color2,u_mix)*u_opacity;\n#ifdef OVERDRAW_INSPECTOR\ngl_FragColor=vec4(1.0);\n#endif\n}","uniform mat4 u_matrix;uniform vec2 u_pattern_size_a;uniform vec2 u_pattern_size_b;uniform vec2 u_pixel_coord_upper;uniform vec2 u_pixel_coord_lower;uniform float u_scale_a;uniform float u_scale_b;uniform float u_tile_units_to_pixels;attribute vec2 a_pos;varying vec2 v_pos_a;varying vec2 v_pos_b;void main() {gl_Position=u_matrix*vec4(a_pos,0,1);v_pos_a=get_pattern_pos(u_pixel_coord_upper,u_pixel_coord_lower,u_scale_a*u_pattern_size_a,u_tile_units_to_pixels,a_pos);v_pos_b=get_pattern_pos(u_pixel_coord_upper,u_pixel_coord_lower,u_scale_b*u_pattern_size_b,u_tile_units_to_pixels,a_pos);}"),Ze=yr("varying vec3 v_data;\n#pragma mapbox: define highp vec4 color\n#pragma mapbox: define mediump float radius\n#pragma mapbox: define lowp float blur\n#pragma mapbox: define lowp float opacity\n#pragma mapbox: define highp vec4 stroke_color\n#pragma mapbox: define mediump float stroke_width\n#pragma mapbox: define lowp float stroke_opacity\nvoid main() {\n#pragma mapbox: initialize highp vec4 color\n#pragma mapbox: initialize mediump float radius\n#pragma mapbox: initialize lowp float blur\n#pragma mapbox: initialize lowp float opacity\n#pragma mapbox: initialize highp vec4 stroke_color\n#pragma mapbox: initialize mediump float stroke_width\n#pragma mapbox: initialize lowp float stroke_opacity\nvec2 extrude=v_data.xy;float extrude_length=length(extrude);lowp float antialiasblur=v_data.z;float antialiased_blur=-max(blur,antialiasblur);float opacity_t=smoothstep(0.0,antialiased_blur,extrude_length-1.0);float color_t=stroke_width < 0.01 ? 0.0 : smoothstep(antialiased_blur,0.0,extrude_length-radius/(radius+stroke_width));gl_FragColor=opacity_t*mix(color*opacity,stroke_color*stroke_opacity,color_t);\n#ifdef OVERDRAW_INSPECTOR\ngl_FragColor=vec4(1.0);\n#endif\n}","uniform mat4 u_matrix;uniform bool u_scale_with_map;uniform bool u_pitch_with_map;uniform vec2 u_extrude_scale;uniform lowp float u_device_pixel_ratio;uniform highp float u_camera_to_center_distance;attribute vec2 a_pos;varying vec3 v_data;\n#pragma mapbox: define highp vec4 color\n#pragma mapbox: define mediump float radius\n#pragma mapbox: define lowp float blur\n#pragma mapbox: define lowp float opacity\n#pragma mapbox: define highp vec4 stroke_color\n#pragma mapbox: define mediump float stroke_width\n#pragma mapbox: define lowp float stroke_opacity\nvoid main(void) {\n#pragma mapbox: initialize highp vec4 color\n#pragma mapbox: initialize mediump float radius\n#pragma mapbox: initialize lowp float blur\n#pragma mapbox: initialize lowp float opacity\n#pragma mapbox: initialize highp vec4 stroke_color\n#pragma mapbox: initialize mediump float stroke_width\n#pragma mapbox: initialize lowp float stroke_opacity\nvec2 extrude=vec2(mod(a_pos,2.0)*2.0-1.0);vec2 circle_center=floor(a_pos*0.5);if (u_pitch_with_map) {vec2 corner_position=circle_center;if (u_scale_with_map) {corner_position+=extrude*(radius+stroke_width)*u_extrude_scale;} else {vec4 projected_center=u_matrix*vec4(circle_center,0,1);corner_position+=extrude*(radius+stroke_width)*u_extrude_scale*(projected_center.w/u_camera_to_center_distance);}gl_Position=u_matrix*vec4(corner_position,0,1);} else {gl_Position=u_matrix*vec4(circle_center,0,1);if (u_scale_with_map) {gl_Position.xy+=extrude*(radius+stroke_width)*u_extrude_scale*u_camera_to_center_distance;} else {gl_Position.xy+=extrude*(radius+stroke_width)*u_extrude_scale*gl_Position.w;}}lowp float antialiasblur=1.0/u_device_pixel_ratio/(radius+stroke_width);v_data=vec3(extrude.x,extrude.y,antialiasblur);}"),Je=yr("void main() {gl_FragColor=vec4(1.0);}","attribute vec2 a_pos;uniform mat4 u_matrix;void main() {gl_Position=u_matrix*vec4(a_pos,0,1);}"),Ke=yr("uniform highp float u_intensity;varying vec2 v_extrude;\n#pragma mapbox: define highp float weight\n#define GAUSS_COEF 0.3989422804014327\nvoid main() {\n#pragma mapbox: initialize highp float weight\nfloat d=-0.5*3.0*3.0*dot(v_extrude,v_extrude);float val=weight*u_intensity*GAUSS_COEF*exp(d);gl_FragColor=vec4(val,1.0,1.0,1.0);\n#ifdef OVERDRAW_INSPECTOR\ngl_FragColor=vec4(1.0);\n#endif\n}","uniform mat4 u_matrix;uniform float u_extrude_scale;uniform float u_opacity;uniform float u_intensity;attribute vec2 a_pos;varying vec2 v_extrude;\n#pragma mapbox: define highp float weight\n#pragma mapbox: define mediump float radius\nconst highp float ZERO=1.0/255.0/16.0;\n#define GAUSS_COEF 0.3989422804014327\nvoid main(void) {\n#pragma mapbox: initialize highp float weight\n#pragma mapbox: initialize mediump float radius\nvec2 unscaled_extrude=vec2(mod(a_pos,2.0)*2.0-1.0);float S=sqrt(-2.0*log(ZERO/weight/u_intensity/GAUSS_COEF))/3.0;v_extrude=S*unscaled_extrude;vec2 extrude=v_extrude*radius*u_extrude_scale;vec4 pos=vec4(floor(a_pos*0.5)+extrude,0,1);gl_Position=u_matrix*pos;}"),Qe=yr("uniform sampler2D u_image;uniform sampler2D u_color_ramp;uniform float u_opacity;varying vec2 v_pos;void main() {float t=texture2D(u_image,v_pos).r;vec4 color=texture2D(u_color_ramp,vec2(t,0.5));gl_FragColor=color*u_opacity;\n#ifdef OVERDRAW_INSPECTOR\ngl_FragColor=vec4(0.0);\n#endif\n}","uniform mat4 u_matrix;uniform vec2 u_world;attribute vec2 a_pos;varying vec2 v_pos;void main() {gl_Position=u_matrix*vec4(a_pos*u_world,0,1);v_pos.x=a_pos.x;v_pos.y=1.0-a_pos.y;}"),$e=yr("varying float v_placed;varying float v_notUsed;void main() {float alpha=0.5;gl_FragColor=vec4(1.0,0.0,0.0,1.0)*alpha;if (v_placed > 0.5) {gl_FragColor=vec4(0.0,0.0,1.0,0.5)*alpha;}if (v_notUsed > 0.5) {gl_FragColor*=.1;}}","attribute vec2 a_pos;attribute vec2 a_anchor_pos;attribute vec2 a_extrude;attribute vec2 a_placed;attribute vec2 a_shift;uniform mat4 u_matrix;uniform vec2 u_extrude_scale;uniform float u_camera_to_center_distance;varying float v_placed;varying float v_notUsed;void main() {vec4 projectedPoint=u_matrix*vec4(a_anchor_pos,0,1);highp float camera_to_anchor_distance=projectedPoint.w;highp float collision_perspective_ratio=clamp(0.5+0.5*(u_camera_to_center_distance/camera_to_anchor_distance),0.0,4.0);gl_Position=u_matrix*vec4(a_pos,0.0,1.0);gl_Position.xy+=(a_extrude+a_shift)*u_extrude_scale*gl_Position.w*collision_perspective_ratio;v_placed=a_placed.x;v_notUsed=a_placed.y;}"),tr=yr("varying float v_radius;varying vec2 v_extrude;varying float v_perspective_ratio;varying float v_collision;void main() {float alpha=0.5*min(v_perspective_ratio,1.0);float stroke_radius=0.9*max(v_perspective_ratio,1.0);float distance_to_center=length(v_extrude);float distance_to_edge=abs(distance_to_center-v_radius);float opacity_t=smoothstep(-stroke_radius,0.0,-distance_to_edge);vec4 color=mix(vec4(0.0,0.0,1.0,0.5),vec4(1.0,0.0,0.0,1.0),v_collision);gl_FragColor=color*alpha*opacity_t;}","attribute vec2 a_pos;attribute float a_radius;attribute vec2 a_flags;uniform mat4 u_matrix;uniform mat4 u_inv_matrix;uniform vec2 u_viewport_size;uniform float u_camera_to_center_distance;varying float v_radius;varying vec2 v_extrude;varying float v_perspective_ratio;varying float v_collision;vec3 toTilePosition(vec2 screenPos) {vec4 rayStart=u_inv_matrix*vec4(screenPos,-1.0,1.0);vec4 rayEnd  =u_inv_matrix*vec4(screenPos, 1.0,1.0);rayStart.xyz/=rayStart.w;rayEnd.xyz  /=rayEnd.w;highp float t=(0.0-rayStart.z)/(rayEnd.z-rayStart.z);return mix(rayStart.xyz,rayEnd.xyz,t);}void main() {vec2 quadCenterPos=a_pos;float radius=a_radius;float collision=a_flags.x;float vertexIdx=a_flags.y;vec2 quadVertexOffset=vec2(mix(-1.0,1.0,float(vertexIdx >=2.0)),mix(-1.0,1.0,float(vertexIdx >=1.0 && vertexIdx <=2.0)));vec2 quadVertexExtent=quadVertexOffset*radius;vec3 tilePos=toTilePosition(quadCenterPos);vec4 clipPos=u_matrix*vec4(tilePos,1.0);highp float camera_to_anchor_distance=clipPos.w;highp float collision_perspective_ratio=clamp(0.5+0.5*(u_camera_to_center_distance/camera_to_anchor_distance),0.0,4.0);float padding_factor=1.2;v_radius=radius;v_extrude=quadVertexExtent*padding_factor;v_perspective_ratio=collision_perspective_ratio;v_collision=collision;gl_Position=vec4(clipPos.xyz/clipPos.w,1.0)+vec4(quadVertexExtent*padding_factor/u_viewport_size*2.0,0.0,0.0);}"),er=yr("uniform highp vec4 u_color;uniform sampler2D u_overlay;varying vec2 v_uv;void main() {vec4 overlay_color=texture2D(u_overlay,v_uv);gl_FragColor=mix(u_color,overlay_color,overlay_color.a);}","attribute vec2 a_pos;varying vec2 v_uv;uniform mat4 u_matrix;uniform float u_overlay_scale;void main() {v_uv=a_pos/8192.0;gl_Position=u_matrix*vec4(a_pos*u_overlay_scale,0,1);}"),rr=yr("#pragma mapbox: define highp vec4 color\n#pragma mapbox: define lowp float opacity\nvoid main() {\n#pragma mapbox: initialize highp vec4 color\n#pragma mapbox: initialize lowp float opacity\ngl_FragColor=color*opacity;\n#ifdef OVERDRAW_INSPECTOR\ngl_FragColor=vec4(1.0);\n#endif\n}","attribute vec2 a_pos;uniform mat4 u_matrix;\n#pragma mapbox: define highp vec4 color\n#pragma mapbox: define lowp float opacity\nvoid main() {\n#pragma mapbox: initialize highp vec4 color\n#pragma mapbox: initialize lowp float opacity\ngl_Position=u_matrix*vec4(a_pos,0,1);}"),nr=yr("varying vec2 v_pos;\n#pragma mapbox: define highp vec4 outline_color\n#pragma mapbox: define lowp float opacity\nvoid main() {\n#pragma mapbox: initialize highp vec4 outline_color\n#pragma mapbox: initialize lowp float opacity\nfloat dist=length(v_pos-gl_FragCoord.xy);float alpha=1.0-smoothstep(0.0,1.0,dist);gl_FragColor=outline_color*(alpha*opacity);\n#ifdef OVERDRAW_INSPECTOR\ngl_FragColor=vec4(1.0);\n#endif\n}","attribute vec2 a_pos;uniform mat4 u_matrix;uniform vec2 u_world;varying vec2 v_pos;\n#pragma mapbox: define highp vec4 outline_color\n#pragma mapbox: define lowp float opacity\nvoid main() {\n#pragma mapbox: initialize highp vec4 outline_color\n#pragma mapbox: initialize lowp float opacity\ngl_Position=u_matrix*vec4(a_pos,0,1);v_pos=(gl_Position.xy/gl_Position.w+1.0)/2.0*u_world;}"),ir=yr("uniform vec2 u_texsize;uniform sampler2D u_image;uniform float u_fade;varying vec2 v_pos_a;varying vec2 v_pos_b;varying vec2 v_pos;\n#pragma mapbox: define lowp float opacity\n#pragma mapbox: define lowp vec4 pattern_from\n#pragma mapbox: define lowp vec4 pattern_to\nvoid main() {\n#pragma mapbox: initialize lowp float opacity\n#pragma mapbox: initialize mediump vec4 pattern_from\n#pragma mapbox: initialize mediump vec4 pattern_to\nvec2 pattern_tl_a=pattern_from.xy;vec2 pattern_br_a=pattern_from.zw;vec2 pattern_tl_b=pattern_to.xy;vec2 pattern_br_b=pattern_to.zw;vec2 imagecoord=mod(v_pos_a,1.0);vec2 pos=mix(pattern_tl_a/u_texsize,pattern_br_a/u_texsize,imagecoord);vec4 color1=texture2D(u_image,pos);vec2 imagecoord_b=mod(v_pos_b,1.0);vec2 pos2=mix(pattern_tl_b/u_texsize,pattern_br_b/u_texsize,imagecoord_b);vec4 color2=texture2D(u_image,pos2);float dist=length(v_pos-gl_FragCoord.xy);float alpha=1.0-smoothstep(0.0,1.0,dist);gl_FragColor=mix(color1,color2,u_fade)*alpha*opacity;\n#ifdef OVERDRAW_INSPECTOR\ngl_FragColor=vec4(1.0);\n#endif\n}","uniform mat4 u_matrix;uniform vec2 u_world;uniform vec2 u_pixel_coord_upper;uniform vec2 u_pixel_coord_lower;uniform vec3 u_scale;attribute vec2 a_pos;varying vec2 v_pos_a;varying vec2 v_pos_b;varying vec2 v_pos;\n#pragma mapbox: define lowp float opacity\n#pragma mapbox: define lowp vec4 pattern_from\n#pragma mapbox: define lowp vec4 pattern_to\n#pragma mapbox: define lowp float pixel_ratio_from\n#pragma mapbox: define lowp float pixel_ratio_to\nvoid main() {\n#pragma mapbox: initialize lowp float opacity\n#pragma mapbox: initialize mediump vec4 pattern_from\n#pragma mapbox: initialize mediump vec4 pattern_to\n#pragma mapbox: initialize lowp float pixel_ratio_from\n#pragma mapbox: initialize lowp float pixel_ratio_to\nvec2 pattern_tl_a=pattern_from.xy;vec2 pattern_br_a=pattern_from.zw;vec2 pattern_tl_b=pattern_to.xy;vec2 pattern_br_b=pattern_to.zw;float tileRatio=u_scale.x;float fromScale=u_scale.y;float toScale=u_scale.z;gl_Position=u_matrix*vec4(a_pos,0,1);vec2 display_size_a=(pattern_br_a-pattern_tl_a)/pixel_ratio_from;vec2 display_size_b=(pattern_br_b-pattern_tl_b)/pixel_ratio_to;v_pos_a=get_pattern_pos(u_pixel_coord_upper,u_pixel_coord_lower,fromScale*display_size_a,tileRatio,a_pos);v_pos_b=get_pattern_pos(u_pixel_coord_upper,u_pixel_coord_lower,toScale*display_size_b,tileRatio,a_pos);v_pos=(gl_Position.xy/gl_Position.w+1.0)/2.0*u_world;}"),ar=yr("uniform vec2 u_texsize;uniform float u_fade;uniform sampler2D u_image;varying vec2 v_pos_a;varying vec2 v_pos_b;\n#pragma mapbox: define lowp float opacity\n#pragma mapbox: define lowp vec4 pattern_from\n#pragma mapbox: define lowp vec4 pattern_to\nvoid main() {\n#pragma mapbox: initialize lowp float opacity\n#pragma mapbox: initialize mediump vec4 pattern_from\n#pragma mapbox: initialize mediump vec4 pattern_to\nvec2 pattern_tl_a=pattern_from.xy;vec2 pattern_br_a=pattern_from.zw;vec2 pattern_tl_b=pattern_to.xy;vec2 pattern_br_b=pattern_to.zw;vec2 imagecoord=mod(v_pos_a,1.0);vec2 pos=mix(pattern_tl_a/u_texsize,pattern_br_a/u_texsize,imagecoord);vec4 color1=texture2D(u_image,pos);vec2 imagecoord_b=mod(v_pos_b,1.0);vec2 pos2=mix(pattern_tl_b/u_texsize,pattern_br_b/u_texsize,imagecoord_b);vec4 color2=texture2D(u_image,pos2);gl_FragColor=mix(color1,color2,u_fade)*opacity;\n#ifdef OVERDRAW_INSPECTOR\ngl_FragColor=vec4(1.0);\n#endif\n}","uniform mat4 u_matrix;uniform vec2 u_pixel_coord_upper;uniform vec2 u_pixel_coord_lower;uniform vec3 u_scale;attribute vec2 a_pos;varying vec2 v_pos_a;varying vec2 v_pos_b;\n#pragma mapbox: define lowp float opacity\n#pragma mapbox: define lowp vec4 pattern_from\n#pragma mapbox: define lowp vec4 pattern_to\n#pragma mapbox: define lowp float pixel_ratio_from\n#pragma mapbox: define lowp float pixel_ratio_to\nvoid main() {\n#pragma mapbox: initialize lowp float opacity\n#pragma mapbox: initialize mediump vec4 pattern_from\n#pragma mapbox: initialize mediump vec4 pattern_to\n#pragma mapbox: initialize lowp float pixel_ratio_from\n#pragma mapbox: initialize lowp float pixel_ratio_to\nvec2 pattern_tl_a=pattern_from.xy;vec2 pattern_br_a=pattern_from.zw;vec2 pattern_tl_b=pattern_to.xy;vec2 pattern_br_b=pattern_to.zw;float tileZoomRatio=u_scale.x;float fromScale=u_scale.y;float toScale=u_scale.z;vec2 display_size_a=(pattern_br_a-pattern_tl_a)/pixel_ratio_from;vec2 display_size_b=(pattern_br_b-pattern_tl_b)/pixel_ratio_to;gl_Position=u_matrix*vec4(a_pos,0,1);v_pos_a=get_pattern_pos(u_pixel_coord_upper,u_pixel_coord_lower,fromScale*display_size_a,tileZoomRatio,a_pos);v_pos_b=get_pattern_pos(u_pixel_coord_upper,u_pixel_coord_lower,toScale*display_size_b,tileZoomRatio,a_pos);}"),or=yr("varying vec4 v_color;void main() {gl_FragColor=v_color;\n#ifdef OVERDRAW_INSPECTOR\ngl_FragColor=vec4(1.0);\n#endif\n}","uniform mat4 u_matrix;uniform vec3 u_lightcolor;uniform lowp vec3 u_lightpos;uniform lowp float u_lightintensity;uniform float u_vertical_gradient;uniform lowp float u_opacity;attribute vec2 a_pos;attribute vec4 a_normal_ed;varying vec4 v_color;\n#pragma mapbox: define highp float base\n#pragma mapbox: define highp float height\n#pragma mapbox: define highp vec4 color\nvoid main() {\n#pragma mapbox: initialize highp float base\n#pragma mapbox: initialize highp float height\n#pragma mapbox: initialize highp vec4 color\nvec3 normal=a_normal_ed.xyz;base=max(0.0,base);height=max(0.0,height);float t=mod(normal.x,2.0);gl_Position=u_matrix*vec4(a_pos,t > 0.0 ? height : base,1);float colorvalue=color.r*0.2126+color.g*0.7152+color.b*0.0722;v_color=vec4(0.0,0.0,0.0,1.0);vec4 ambientlight=vec4(0.03,0.03,0.03,1.0);color+=ambientlight;float directional=clamp(dot(normal/16384.0,u_lightpos),0.0,1.0);directional=mix((1.0-u_lightintensity),max((1.0-colorvalue+u_lightintensity),1.0),directional);if (normal.y !=0.0) {directional*=((1.0-u_vertical_gradient)+(u_vertical_gradient*clamp((t+base)*pow(height/150.0,0.5),mix(0.7,0.98,1.0-u_lightintensity),1.0)));}v_color.r+=clamp(color.r*directional*u_lightcolor.r,mix(0.0,0.3,1.0-u_lightcolor.r),1.0);v_color.g+=clamp(color.g*directional*u_lightcolor.g,mix(0.0,0.3,1.0-u_lightcolor.g),1.0);v_color.b+=clamp(color.b*directional*u_lightcolor.b,mix(0.0,0.3,1.0-u_lightcolor.b),1.0);v_color*=u_opacity;}"),sr=yr("uniform vec2 u_texsize;uniform float u_fade;uniform sampler2D u_image;varying vec2 v_pos_a;varying vec2 v_pos_b;varying vec4 v_lighting;\n#pragma mapbox: define lowp float base\n#pragma mapbox: define lowp float height\n#pragma mapbox: define lowp vec4 pattern_from\n#pragma mapbox: define lowp vec4 pattern_to\n#pragma mapbox: define lowp float pixel_ratio_from\n#pragma mapbox: define lowp float pixel_ratio_to\nvoid main() {\n#pragma mapbox: initialize lowp float base\n#pragma mapbox: initialize lowp float height\n#pragma mapbox: initialize mediump vec4 pattern_from\n#pragma mapbox: initialize mediump vec4 pattern_to\n#pragma mapbox: initialize lowp float pixel_ratio_from\n#pragma mapbox: initialize lowp float pixel_ratio_to\nvec2 pattern_tl_a=pattern_from.xy;vec2 pattern_br_a=pattern_from.zw;vec2 pattern_tl_b=pattern_to.xy;vec2 pattern_br_b=pattern_to.zw;vec2 imagecoord=mod(v_pos_a,1.0);vec2 pos=mix(pattern_tl_a/u_texsize,pattern_br_a/u_texsize,imagecoord);vec4 color1=texture2D(u_image,pos);vec2 imagecoord_b=mod(v_pos_b,1.0);vec2 pos2=mix(pattern_tl_b/u_texsize,pattern_br_b/u_texsize,imagecoord_b);vec4 color2=texture2D(u_image,pos2);vec4 mixedColor=mix(color1,color2,u_fade);gl_FragColor=mixedColor*v_lighting;\n#ifdef OVERDRAW_INSPECTOR\ngl_FragColor=vec4(1.0);\n#endif\n}","uniform mat4 u_matrix;uniform vec2 u_pixel_coord_upper;uniform vec2 u_pixel_coord_lower;uniform float u_height_factor;uniform vec3 u_scale;uniform float u_vertical_gradient;uniform lowp float u_opacity;uniform vec3 u_lightcolor;uniform lowp vec3 u_lightpos;uniform lowp float u_lightintensity;attribute vec2 a_pos;attribute vec4 a_normal_ed;varying vec2 v_pos_a;varying vec2 v_pos_b;varying vec4 v_lighting;\n#pragma mapbox: define lowp float base\n#pragma mapbox: define lowp float height\n#pragma mapbox: define lowp vec4 pattern_from\n#pragma mapbox: define lowp vec4 pattern_to\n#pragma mapbox: define lowp float pixel_ratio_from\n#pragma mapbox: define lowp float pixel_ratio_to\nvoid main() {\n#pragma mapbox: initialize lowp float base\n#pragma mapbox: initialize lowp float height\n#pragma mapbox: initialize mediump vec4 pattern_from\n#pragma mapbox: initialize mediump vec4 pattern_to\n#pragma mapbox: initialize lowp float pixel_ratio_from\n#pragma mapbox: initialize lowp float pixel_ratio_to\nvec2 pattern_tl_a=pattern_from.xy;vec2 pattern_br_a=pattern_from.zw;vec2 pattern_tl_b=pattern_to.xy;vec2 pattern_br_b=pattern_to.zw;float tileRatio=u_scale.x;float fromScale=u_scale.y;float toScale=u_scale.z;vec3 normal=a_normal_ed.xyz;float edgedistance=a_normal_ed.w;vec2 display_size_a=(pattern_br_a-pattern_tl_a)/pixel_ratio_from;vec2 display_size_b=(pattern_br_b-pattern_tl_b)/pixel_ratio_to;base=max(0.0,base);height=max(0.0,height);float t=mod(normal.x,2.0);float z=t > 0.0 ? height : base;gl_Position=u_matrix*vec4(a_pos,z,1);vec2 pos=normal.x==1.0 && normal.y==0.0 && normal.z==16384.0\n? a_pos\n: vec2(edgedistance,z*u_height_factor);v_pos_a=get_pattern_pos(u_pixel_coord_upper,u_pixel_coord_lower,fromScale*display_size_a,tileRatio,pos);v_pos_b=get_pattern_pos(u_pixel_coord_upper,u_pixel_coord_lower,toScale*display_size_b,tileRatio,pos);v_lighting=vec4(0.0,0.0,0.0,1.0);float directional=clamp(dot(normal/16383.0,u_lightpos),0.0,1.0);directional=mix((1.0-u_lightintensity),max((0.5+u_lightintensity),1.0),directional);if (normal.y !=0.0) {directional*=((1.0-u_vertical_gradient)+(u_vertical_gradient*clamp((t+base)*pow(height/150.0,0.5),mix(0.7,0.98,1.0-u_lightintensity),1.0)));}v_lighting.rgb+=clamp(directional*u_lightcolor,mix(vec3(0.0),vec3(0.3),1.0-u_lightcolor),vec3(1.0));v_lighting*=u_opacity;}"),lr=yr("#ifdef GL_ES\nprecision highp float;\n#endif\nuniform sampler2D u_image;varying vec2 v_pos;uniform vec2 u_dimension;uniform float u_zoom;uniform float u_maxzoom;uniform vec4 u_unpack;float getElevation(vec2 coord,float bias) {vec4 data=texture2D(u_image,coord)*255.0;data.a=-1.0;return dot(data,u_unpack)/4.0;}void main() {vec2 epsilon=1.0/u_dimension;float a=getElevation(v_pos+vec2(-epsilon.x,-epsilon.y),0.0);float b=getElevation(v_pos+vec2(0,-epsilon.y),0.0);float c=getElevation(v_pos+vec2(epsilon.x,-epsilon.y),0.0);float d=getElevation(v_pos+vec2(-epsilon.x,0),0.0);float e=getElevation(v_pos,0.0);float f=getElevation(v_pos+vec2(epsilon.x,0),0.0);float g=getElevation(v_pos+vec2(-epsilon.x,epsilon.y),0.0);float h=getElevation(v_pos+vec2(0,epsilon.y),0.0);float i=getElevation(v_pos+vec2(epsilon.x,epsilon.y),0.0);float exaggeration=u_zoom < 2.0 ? 0.4 : u_zoom < 4.5 ? 0.35 : 0.3;vec2 deriv=vec2((c+f+f+i)-(a+d+d+g),(g+h+h+i)-(a+b+b+c))/ pow(2.0,(u_zoom-u_maxzoom)*exaggeration+19.2562-u_zoom);gl_FragColor=clamp(vec4(deriv.x/2.0+0.5,deriv.y/2.0+0.5,1.0,1.0),0.0,1.0);\n#ifdef OVERDRAW_INSPECTOR\ngl_FragColor=vec4(1.0);\n#endif\n}","uniform mat4 u_matrix;uniform vec2 u_dimension;attribute vec2 a_pos;attribute vec2 a_texture_pos;varying vec2 v_pos;void main() {gl_Position=u_matrix*vec4(a_pos,0,1);highp vec2 epsilon=1.0/u_dimension;float scale=(u_dimension.x-2.0)/u_dimension.x;v_pos=(a_texture_pos/8192.0)*scale+epsilon;}"),cr=yr("uniform sampler2D u_image;varying vec2 v_pos;uniform vec2 u_latrange;uniform vec2 u_light;uniform vec4 u_shadow;uniform vec4 u_highlight;uniform vec4 u_accent;\n#define PI 3.141592653589793\nvoid main() {vec4 pixel=texture2D(u_image,v_pos);vec2 deriv=((pixel.rg*2.0)-1.0);float scaleFactor=cos(radians((u_latrange[0]-u_latrange[1])*(1.0-v_pos.y)+u_latrange[1]));float slope=atan(1.25*length(deriv)/scaleFactor);float aspect=deriv.x !=0.0 ? atan(deriv.y,-deriv.x) : PI/2.0*(deriv.y > 0.0 ? 1.0 :-1.0);float intensity=u_light.x;float azimuth=u_light.y+PI;float base=1.875-intensity*1.75;float maxValue=0.5*PI;float scaledSlope=intensity !=0.5 ? ((pow(base,slope)-1.0)/(pow(base,maxValue)-1.0))*maxValue : slope;float accent=cos(scaledSlope);vec4 accent_color=(1.0-accent)*u_accent*clamp(intensity*2.0,0.0,1.0);float shade=abs(mod((aspect+azimuth)/PI+0.5,2.0)-1.0);vec4 shade_color=mix(u_shadow,u_highlight,shade)*sin(scaledSlope)*clamp(intensity*2.0,0.0,1.0);gl_FragColor=accent_color*(1.0-shade_color.a)+shade_color;\n#ifdef OVERDRAW_INSPECTOR\ngl_FragColor=vec4(1.0);\n#endif\n}","uniform mat4 u_matrix;attribute vec2 a_pos;attribute vec2 a_texture_pos;varying vec2 v_pos;void main() {gl_Position=u_matrix*vec4(a_pos,0,1);v_pos=a_texture_pos/8192.0;}"),ur=yr("uniform lowp float u_device_pixel_ratio;varying vec2 v_width2;varying vec2 v_normal;varying float v_gamma_scale;\n#pragma mapbox: define highp vec4 color\n#pragma mapbox: define lowp float blur\n#pragma mapbox: define lowp float opacity\nvoid main() {\n#pragma mapbox: initialize highp vec4 color\n#pragma mapbox: initialize lowp float blur\n#pragma mapbox: initialize lowp float opacity\nfloat dist=length(v_normal)*v_width2.s;float blur2=(blur+1.0/u_device_pixel_ratio)*v_gamma_scale;float alpha=clamp(min(dist-(v_width2.t-blur2),v_width2.s-dist)/blur2,0.0,1.0);gl_FragColor=color*(alpha*opacity);\n#ifdef OVERDRAW_INSPECTOR\ngl_FragColor=vec4(1.0);\n#endif\n}","\n#define scale 0.015873016\nattribute vec2 a_pos_normal;attribute vec4 a_data;uniform mat4 u_matrix;uniform mediump float u_ratio;uniform vec2 u_units_to_pixels;uniform lowp float u_device_pixel_ratio;varying vec2 v_normal;varying vec2 v_width2;varying float v_gamma_scale;varying highp float v_linesofar;\n#pragma mapbox: define highp vec4 color\n#pragma mapbox: define lowp float blur\n#pragma mapbox: define lowp float opacity\n#pragma mapbox: define mediump float gapwidth\n#pragma mapbox: define lowp float offset\n#pragma mapbox: define mediump float width\nvoid main() {\n#pragma mapbox: initialize highp vec4 color\n#pragma mapbox: initialize lowp float blur\n#pragma mapbox: initialize lowp float opacity\n#pragma mapbox: initialize mediump float gapwidth\n#pragma mapbox: initialize lowp float offset\n#pragma mapbox: initialize mediump float width\nfloat ANTIALIASING=1.0/u_device_pixel_ratio/2.0;vec2 a_extrude=a_data.xy-128.0;float a_direction=mod(a_data.z,4.0)-1.0;v_linesofar=(floor(a_data.z/4.0)+a_data.w*64.0)*2.0;vec2 pos=floor(a_pos_normal*0.5);mediump vec2 normal=a_pos_normal-2.0*pos;normal.y=normal.y*2.0-1.0;v_normal=normal;gapwidth=gapwidth/2.0;float halfwidth=width/2.0;offset=-1.0*offset;float inset=gapwidth+(gapwidth > 0.0 ? ANTIALIASING : 0.0);float outset=gapwidth+halfwidth*(gapwidth > 0.0 ? 2.0 : 1.0)+(halfwidth==0.0 ? 0.0 : ANTIALIASING);mediump vec2 dist=outset*a_extrude*scale;mediump float u=0.5*a_direction;mediump float t=1.0-abs(u);mediump vec2 offset2=offset*a_extrude*scale*normal.y*mat2(t,-u,u,t);vec4 projected_extrude=u_matrix*vec4(dist/u_ratio,0.0,0.0);gl_Position=u_matrix*vec4(pos+offset2/u_ratio,0.0,1.0)+projected_extrude;float extrude_length_without_perspective=length(dist);float extrude_length_with_perspective=length(projected_extrude.xy/gl_Position.w*u_units_to_pixels);v_gamma_scale=extrude_length_without_perspective/extrude_length_with_perspective;v_width2=vec2(outset,inset);}"),fr=yr("uniform lowp float u_device_pixel_ratio;uniform sampler2D u_image;varying vec2 v_width2;varying vec2 v_normal;varying float v_gamma_scale;varying highp float v_lineprogress;\n#pragma mapbox: define lowp float blur\n#pragma mapbox: define lowp float opacity\nvoid main() {\n#pragma mapbox: initialize lowp float blur\n#pragma mapbox: initialize lowp float opacity\nfloat dist=length(v_normal)*v_width2.s;float blur2=(blur+1.0/u_device_pixel_ratio)*v_gamma_scale;float alpha=clamp(min(dist-(v_width2.t-blur2),v_width2.s-dist)/blur2,0.0,1.0);vec4 color=texture2D(u_image,vec2(v_lineprogress,0.5));gl_FragColor=color*(alpha*opacity);\n#ifdef OVERDRAW_INSPECTOR\ngl_FragColor=vec4(1.0);\n#endif\n}","\n#define MAX_LINE_DISTANCE 32767.0\n#define scale 0.015873016\nattribute vec2 a_pos_normal;attribute vec4 a_data;uniform mat4 u_matrix;uniform mediump float u_ratio;uniform lowp float u_device_pixel_ratio;uniform vec2 u_units_to_pixels;varying vec2 v_normal;varying vec2 v_width2;varying float v_gamma_scale;varying highp float v_lineprogress;\n#pragma mapbox: define lowp float blur\n#pragma mapbox: define lowp float opacity\n#pragma mapbox: define mediump float gapwidth\n#pragma mapbox: define lowp float offset\n#pragma mapbox: define mediump float width\nvoid main() {\n#pragma mapbox: initialize lowp float blur\n#pragma mapbox: initialize lowp float opacity\n#pragma mapbox: initialize mediump float gapwidth\n#pragma mapbox: initialize lowp float offset\n#pragma mapbox: initialize mediump float width\nfloat ANTIALIASING=1.0/u_device_pixel_ratio/2.0;vec2 a_extrude=a_data.xy-128.0;float a_direction=mod(a_data.z,4.0)-1.0;v_lineprogress=(floor(a_data.z/4.0)+a_data.w*64.0)*2.0/MAX_LINE_DISTANCE;vec2 pos=floor(a_pos_normal*0.5);mediump vec2 normal=a_pos_normal-2.0*pos;normal.y=normal.y*2.0-1.0;v_normal=normal;gapwidth=gapwidth/2.0;float halfwidth=width/2.0;offset=-1.0*offset;float inset=gapwidth+(gapwidth > 0.0 ? ANTIALIASING : 0.0);float outset=gapwidth+halfwidth*(gapwidth > 0.0 ? 2.0 : 1.0)+(halfwidth==0.0 ? 0.0 : ANTIALIASING);mediump vec2 dist=outset*a_extrude*scale;mediump float u=0.5*a_direction;mediump float t=1.0-abs(u);mediump vec2 offset2=offset*a_extrude*scale*normal.y*mat2(t,-u,u,t);vec4 projected_extrude=u_matrix*vec4(dist/u_ratio,0.0,0.0);gl_Position=u_matrix*vec4(pos+offset2/u_ratio,0.0,1.0)+projected_extrude;float extrude_length_without_perspective=length(dist);float extrude_length_with_perspective=length(projected_extrude.xy/gl_Position.w*u_units_to_pixels);v_gamma_scale=extrude_length_without_perspective/extrude_length_with_perspective;v_width2=vec2(outset,inset);}"),hr=yr("uniform lowp float u_device_pixel_ratio;uniform vec2 u_texsize;uniform float u_fade;uniform mediump vec3 u_scale;uniform sampler2D u_image;varying vec2 v_normal;varying vec2 v_width2;varying float v_linesofar;varying float v_gamma_scale;varying float v_width;\n#pragma mapbox: define lowp vec4 pattern_from\n#pragma mapbox: define lowp vec4 pattern_to\n#pragma mapbox: define lowp float pixel_ratio_from\n#pragma mapbox: define lowp float pixel_ratio_to\n#pragma mapbox: define lowp float blur\n#pragma mapbox: define lowp float opacity\nvoid main() {\n#pragma mapbox: initialize mediump vec4 pattern_from\n#pragma mapbox: initialize mediump vec4 pattern_to\n#pragma mapbox: initialize lowp float pixel_ratio_from\n#pragma mapbox: initialize lowp float pixel_ratio_to\n#pragma mapbox: initialize lowp float blur\n#pragma mapbox: initialize lowp float opacity\nvec2 pattern_tl_a=pattern_from.xy;vec2 pattern_br_a=pattern_from.zw;vec2 pattern_tl_b=pattern_to.xy;vec2 pattern_br_b=pattern_to.zw;float tileZoomRatio=u_scale.x;float fromScale=u_scale.y;float toScale=u_scale.z;vec2 display_size_a=(pattern_br_a-pattern_tl_a)/pixel_ratio_from;vec2 display_size_b=(pattern_br_b-pattern_tl_b)/pixel_ratio_to;vec2 pattern_size_a=vec2(display_size_a.x*fromScale/tileZoomRatio,display_size_a.y);vec2 pattern_size_b=vec2(display_size_b.x*toScale/tileZoomRatio,display_size_b.y);float aspect_a=display_size_a.y/v_width;float aspect_b=display_size_b.y/v_width;float dist=length(v_normal)*v_width2.s;float blur2=(blur+1.0/u_device_pixel_ratio)*v_gamma_scale;float alpha=clamp(min(dist-(v_width2.t-blur2),v_width2.s-dist)/blur2,0.0,1.0);float x_a=mod(v_linesofar/pattern_size_a.x*aspect_a,1.0);float x_b=mod(v_linesofar/pattern_size_b.x*aspect_b,1.0);float y=0.5*v_normal.y+0.5;vec2 texel_size=1.0/u_texsize;vec2 pos_a=mix(pattern_tl_a*texel_size-texel_size,pattern_br_a*texel_size+texel_size,vec2(x_a,y));vec2 pos_b=mix(pattern_tl_b*texel_size-texel_size,pattern_br_b*texel_size+texel_size,vec2(x_b,y));vec4 color=mix(texture2D(u_image,pos_a),texture2D(u_image,pos_b),u_fade);gl_FragColor=color*alpha*opacity;\n#ifdef OVERDRAW_INSPECTOR\ngl_FragColor=vec4(1.0);\n#endif\n}","\n#define scale 0.015873016\n#define LINE_DISTANCE_SCALE 2.0\nattribute vec2 a_pos_normal;attribute vec4 a_data;uniform mat4 u_matrix;uniform vec2 u_units_to_pixels;uniform mediump float u_ratio;uniform lowp float u_device_pixel_ratio;varying vec2 v_normal;varying vec2 v_width2;varying float v_linesofar;varying float v_gamma_scale;varying float v_width;\n#pragma mapbox: define lowp float blur\n#pragma mapbox: define lowp float opacity\n#pragma mapbox: define lowp float offset\n#pragma mapbox: define mediump float gapwidth\n#pragma mapbox: define mediump float width\n#pragma mapbox: define lowp float floorwidth\n#pragma mapbox: define lowp vec4 pattern_from\n#pragma mapbox: define lowp vec4 pattern_to\n#pragma mapbox: define lowp float pixel_ratio_from\n#pragma mapbox: define lowp float pixel_ratio_to\nvoid main() {\n#pragma mapbox: initialize lowp float blur\n#pragma mapbox: initialize lowp float opacity\n#pragma mapbox: initialize lowp float offset\n#pragma mapbox: initialize mediump float gapwidth\n#pragma mapbox: initialize mediump float width\n#pragma mapbox: initialize lowp float floorwidth\n#pragma mapbox: initialize mediump vec4 pattern_from\n#pragma mapbox: initialize mediump vec4 pattern_to\n#pragma mapbox: initialize lowp float pixel_ratio_from\n#pragma mapbox: initialize lowp float pixel_ratio_to\nfloat ANTIALIASING=1.0/u_device_pixel_ratio/2.0;vec2 a_extrude=a_data.xy-128.0;float a_direction=mod(a_data.z,4.0)-1.0;float a_linesofar=(floor(a_data.z/4.0)+a_data.w*64.0)*LINE_DISTANCE_SCALE;vec2 pos=floor(a_pos_normal*0.5);mediump vec2 normal=a_pos_normal-2.0*pos;normal.y=normal.y*2.0-1.0;v_normal=normal;gapwidth=gapwidth/2.0;float halfwidth=width/2.0;offset=-1.0*offset;float inset=gapwidth+(gapwidth > 0.0 ? ANTIALIASING : 0.0);float outset=gapwidth+halfwidth*(gapwidth > 0.0 ? 2.0 : 1.0)+(halfwidth==0.0 ? 0.0 : ANTIALIASING);mediump vec2 dist=outset*a_extrude*scale;mediump float u=0.5*a_direction;mediump float t=1.0-abs(u);mediump vec2 offset2=offset*a_extrude*scale*normal.y*mat2(t,-u,u,t);vec4 projected_extrude=u_matrix*vec4(dist/u_ratio,0.0,0.0);gl_Position=u_matrix*vec4(pos+offset2/u_ratio,0.0,1.0)+projected_extrude;float extrude_length_without_perspective=length(dist);float extrude_length_with_perspective=length(projected_extrude.xy/gl_Position.w*u_units_to_pixels);v_gamma_scale=extrude_length_without_perspective/extrude_length_with_perspective;v_linesofar=a_linesofar;v_width2=vec2(outset,inset);v_width=floorwidth;}"),pr=yr("uniform lowp float u_device_pixel_ratio;uniform sampler2D u_image;uniform float u_sdfgamma;uniform float u_mix;varying vec2 v_normal;varying vec2 v_width2;varying vec2 v_tex_a;varying vec2 v_tex_b;varying float v_gamma_scale;\n#pragma mapbox: define highp vec4 color\n#pragma mapbox: define lowp float blur\n#pragma mapbox: define lowp float opacity\n#pragma mapbox: define mediump float width\n#pragma mapbox: define lowp float floorwidth\nvoid main() {\n#pragma mapbox: initialize highp vec4 color\n#pragma mapbox: initialize lowp float blur\n#pragma mapbox: initialize lowp float opacity\n#pragma mapbox: initialize mediump float width\n#pragma mapbox: initialize lowp float floorwidth\nfloat dist=length(v_normal)*v_width2.s;float blur2=(blur+1.0/u_device_pixel_ratio)*v_gamma_scale;float alpha=clamp(min(dist-(v_width2.t-blur2),v_width2.s-dist)/blur2,0.0,1.0);float sdfdist_a=texture2D(u_image,v_tex_a).a;float sdfdist_b=texture2D(u_image,v_tex_b).a;float sdfdist=mix(sdfdist_a,sdfdist_b,u_mix);alpha*=smoothstep(0.5-u_sdfgamma/floorwidth,0.5+u_sdfgamma/floorwidth,sdfdist);gl_FragColor=color*(alpha*opacity);\n#ifdef OVERDRAW_INSPECTOR\ngl_FragColor=vec4(1.0);\n#endif\n}","\n#define scale 0.015873016\n#define LINE_DISTANCE_SCALE 2.0\nattribute vec2 a_pos_normal;attribute vec4 a_data;uniform mat4 u_matrix;uniform mediump float u_ratio;uniform lowp float u_device_pixel_ratio;uniform vec2 u_patternscale_a;uniform float u_tex_y_a;uniform vec2 u_patternscale_b;uniform float u_tex_y_b;uniform vec2 u_units_to_pixels;varying vec2 v_normal;varying vec2 v_width2;varying vec2 v_tex_a;varying vec2 v_tex_b;varying float v_gamma_scale;\n#pragma mapbox: define highp vec4 color\n#pragma mapbox: define lowp float blur\n#pragma mapbox: define lowp float opacity\n#pragma mapbox: define mediump float gapwidth\n#pragma mapbox: define lowp float offset\n#pragma mapbox: define mediump float width\n#pragma mapbox: define lowp float floorwidth\nvoid main() {\n#pragma mapbox: initialize highp vec4 color\n#pragma mapbox: initialize lowp float blur\n#pragma mapbox: initialize lowp float opacity\n#pragma mapbox: initialize mediump float gapwidth\n#pragma mapbox: initialize lowp float offset\n#pragma mapbox: initialize mediump float width\n#pragma mapbox: initialize lowp float floorwidth\nfloat ANTIALIASING=1.0/u_device_pixel_ratio/2.0;vec2 a_extrude=a_data.xy-128.0;float a_direction=mod(a_data.z,4.0)-1.0;float a_linesofar=(floor(a_data.z/4.0)+a_data.w*64.0)*LINE_DISTANCE_SCALE;vec2 pos=floor(a_pos_normal*0.5);mediump vec2 normal=a_pos_normal-2.0*pos;normal.y=normal.y*2.0-1.0;v_normal=normal;gapwidth=gapwidth/2.0;float halfwidth=width/2.0;offset=-1.0*offset;float inset=gapwidth+(gapwidth > 0.0 ? ANTIALIASING : 0.0);float outset=gapwidth+halfwidth*(gapwidth > 0.0 ? 2.0 : 1.0)+(halfwidth==0.0 ? 0.0 : ANTIALIASING);mediump vec2 dist=outset*a_extrude*scale;mediump float u=0.5*a_direction;mediump float t=1.0-abs(u);mediump vec2 offset2=offset*a_extrude*scale*normal.y*mat2(t,-u,u,t);vec4 projected_extrude=u_matrix*vec4(dist/u_ratio,0.0,0.0);gl_Position=u_matrix*vec4(pos+offset2/u_ratio,0.0,1.0)+projected_extrude;float extrude_length_without_perspective=length(dist);float extrude_length_with_perspective=length(projected_extrude.xy/gl_Position.w*u_units_to_pixels);v_gamma_scale=extrude_length_without_perspective/extrude_length_with_perspective;v_tex_a=vec2(a_linesofar*u_patternscale_a.x/floorwidth,normal.y*u_patternscale_a.y+u_tex_y_a);v_tex_b=vec2(a_linesofar*u_patternscale_b.x/floorwidth,normal.y*u_patternscale_b.y+u_tex_y_b);v_width2=vec2(outset,inset);}"),dr=yr("uniform float u_fade_t;uniform float u_opacity;uniform sampler2D u_image0;uniform sampler2D u_image1;varying vec2 v_pos0;varying vec2 v_pos1;uniform float u_brightness_low;uniform float u_brightness_high;uniform float u_saturation_factor;uniform float u_contrast_factor;uniform vec3 u_spin_weights;void main() {vec4 color0=texture2D(u_image0,v_pos0);vec4 color1=texture2D(u_image1,v_pos1);if (color0.a > 0.0) {color0.rgb=color0.rgb/color0.a;}if (color1.a > 0.0) {color1.rgb=color1.rgb/color1.a;}vec4 color=mix(color0,color1,u_fade_t);color.a*=u_opacity;vec3 rgb=color.rgb;rgb=vec3(dot(rgb,u_spin_weights.xyz),dot(rgb,u_spin_weights.zxy),dot(rgb,u_spin_weights.yzx));float average=(color.r+color.g+color.b)/3.0;rgb+=(average-rgb)*u_saturation_factor;rgb=(rgb-0.5)*u_contrast_factor+0.5;vec3 u_high_vec=vec3(u_brightness_low,u_brightness_low,u_brightness_low);vec3 u_low_vec=vec3(u_brightness_high,u_brightness_high,u_brightness_high);gl_FragColor=vec4(mix(u_high_vec,u_low_vec,rgb)*color.a,color.a);\n#ifdef OVERDRAW_INSPECTOR\ngl_FragColor=vec4(1.0);\n#endif\n}","uniform mat4 u_matrix;uniform vec2 u_tl_parent;uniform float u_scale_parent;uniform float u_buffer_scale;attribute vec2 a_pos;attribute vec2 a_texture_pos;varying vec2 v_pos0;varying vec2 v_pos1;void main() {gl_Position=u_matrix*vec4(a_pos,0,1);v_pos0=(((a_texture_pos/8192.0)-0.5)/u_buffer_scale )+0.5;v_pos1=(v_pos0*u_scale_parent)+u_tl_parent;}"),mr=yr("uniform sampler2D u_texture;varying vec2 v_tex;varying float v_fade_opacity;\n#pragma mapbox: define lowp float opacity\nvoid main() {\n#pragma mapbox: initialize lowp float opacity\nlowp float alpha=opacity*v_fade_opacity;gl_FragColor=texture2D(u_texture,v_tex)*alpha;\n#ifdef OVERDRAW_INSPECTOR\ngl_FragColor=vec4(1.0);\n#endif\n}","const float PI=3.141592653589793;attribute vec4 a_pos_offset;attribute vec4 a_data;attribute vec4 a_pixeloffset;attribute vec3 a_projected_pos;attribute float a_fade_opacity;uniform bool u_is_size_zoom_constant;uniform bool u_is_size_feature_constant;uniform highp float u_size_t;uniform highp float u_size;uniform highp float u_camera_to_center_distance;uniform highp float u_pitch;uniform bool u_rotate_symbol;uniform highp float u_aspect_ratio;uniform float u_fade_change;uniform mat4 u_matrix;uniform mat4 u_label_plane_matrix;uniform mat4 u_coord_matrix;uniform bool u_is_text;uniform bool u_pitch_with_map;uniform vec2 u_texsize;varying vec2 v_tex;varying float v_fade_opacity;\n#pragma mapbox: define lowp float opacity\nvoid main() {\n#pragma mapbox: initialize lowp float opacity\nvec2 a_pos=a_pos_offset.xy;vec2 a_offset=a_pos_offset.zw;vec2 a_tex=a_data.xy;vec2 a_size=a_data.zw;float a_size_min=floor(a_size[0]*0.5);vec2 a_pxoffset=a_pixeloffset.xy;vec2 a_minFontScale=a_pixeloffset.zw/256.0;highp float segment_angle=-a_projected_pos[2];float size;if (!u_is_size_zoom_constant && !u_is_size_feature_constant) {size=mix(a_size_min,a_size[1],u_size_t)/128.0;} else if (u_is_size_zoom_constant && !u_is_size_feature_constant) {size=a_size_min/128.0;} else {size=u_size;}vec4 projectedPoint=u_matrix*vec4(a_pos,0,1);highp float camera_to_anchor_distance=projectedPoint.w;highp float distance_ratio=u_pitch_with_map ?\ncamera_to_anchor_distance/u_camera_to_center_distance :\nu_camera_to_center_distance/camera_to_anchor_distance;highp float perspective_ratio=clamp(0.5+0.5*distance_ratio,0.0,4.0);size*=perspective_ratio;float fontScale=u_is_text ? size/24.0 : size;highp float symbol_rotation=0.0;if (u_rotate_symbol) {vec4 offsetProjectedPoint=u_matrix*vec4(a_pos+vec2(1,0),0,1);vec2 a=projectedPoint.xy/projectedPoint.w;vec2 b=offsetProjectedPoint.xy/offsetProjectedPoint.w;symbol_rotation=atan((b.y-a.y)/u_aspect_ratio,b.x-a.x);}highp float angle_sin=sin(segment_angle+symbol_rotation);highp float angle_cos=cos(segment_angle+symbol_rotation);mat2 rotation_matrix=mat2(angle_cos,-1.0*angle_sin,angle_sin,angle_cos);vec4 projected_pos=u_label_plane_matrix*vec4(a_projected_pos.xy,0.0,1.0);gl_Position=u_coord_matrix*vec4(projected_pos.xy/projected_pos.w+rotation_matrix*(a_offset/32.0*max(a_minFontScale,fontScale)+a_pxoffset/16.0),0.0,1.0);v_tex=a_tex/u_texsize;vec2 fade_opacity=unpack_opacity(a_fade_opacity);float fade_change=fade_opacity[1] > 0.5 ? u_fade_change :-u_fade_change;v_fade_opacity=max(0.0,min(1.0,fade_opacity[0]+fade_change));}"),gr=yr("#define SDF_PX 8.0\nuniform bool u_is_halo;uniform sampler2D u_texture;uniform highp float u_gamma_scale;uniform lowp float u_device_pixel_ratio;uniform bool u_is_text;varying vec2 v_data0;varying vec3 v_data1;\n#pragma mapbox: define highp vec4 fill_color\n#pragma mapbox: define highp vec4 halo_color\n#pragma mapbox: define lowp float opacity\n#pragma mapbox: define lowp float halo_width\n#pragma mapbox: define lowp float halo_blur\nvoid main() {\n#pragma mapbox: initialize highp vec4 fill_color\n#pragma mapbox: initialize highp vec4 halo_color\n#pragma mapbox: initialize lowp float opacity\n#pragma mapbox: initialize lowp float halo_width\n#pragma mapbox: initialize lowp float halo_blur\nfloat EDGE_GAMMA=0.105/u_device_pixel_ratio;vec2 tex=v_data0.xy;float gamma_scale=v_data1.x;float size=v_data1.y;float fade_opacity=v_data1[2];float fontScale=u_is_text ? size/24.0 : size;lowp vec4 color=fill_color;highp float gamma=EDGE_GAMMA/(fontScale*u_gamma_scale);lowp float buff=(256.0-64.0)/256.0;if (u_is_halo) {color=halo_color;gamma=(halo_blur*1.19/SDF_PX+EDGE_GAMMA)/(fontScale*u_gamma_scale);buff=(6.0-halo_width/fontScale)/SDF_PX;}lowp float dist=texture2D(u_texture,tex).a;highp float gamma_scaled=gamma*gamma_scale;highp float alpha=smoothstep(buff-gamma_scaled,buff+gamma_scaled,dist);gl_FragColor=color*(alpha*opacity*fade_opacity);\n#ifdef OVERDRAW_INSPECTOR\ngl_FragColor=vec4(1.0);\n#endif\n}","const float PI=3.141592653589793;attribute vec4 a_pos_offset;attribute vec4 a_data;attribute vec4 a_pixeloffset;attribute vec3 a_projected_pos;attribute float a_fade_opacity;uniform bool u_is_size_zoom_constant;uniform bool u_is_size_feature_constant;uniform highp float u_size_t;uniform highp float u_size;uniform mat4 u_matrix;uniform mat4 u_label_plane_matrix;uniform mat4 u_coord_matrix;uniform bool u_is_text;uniform bool u_pitch_with_map;uniform highp float u_pitch;uniform bool u_rotate_symbol;uniform highp float u_aspect_ratio;uniform highp float u_camera_to_center_distance;uniform float u_fade_change;uniform vec2 u_texsize;varying vec2 v_data0;varying vec3 v_data1;\n#pragma mapbox: define highp vec4 fill_color\n#pragma mapbox: define highp vec4 halo_color\n#pragma mapbox: define lowp float opacity\n#pragma mapbox: define lowp float halo_width\n#pragma mapbox: define lowp float halo_blur\nvoid main() {\n#pragma mapbox: initialize highp vec4 fill_color\n#pragma mapbox: initialize highp vec4 halo_color\n#pragma mapbox: initialize lowp float opacity\n#pragma mapbox: initialize lowp float halo_width\n#pragma mapbox: initialize lowp float halo_blur\nvec2 a_pos=a_pos_offset.xy;vec2 a_offset=a_pos_offset.zw;vec2 a_tex=a_data.xy;vec2 a_size=a_data.zw;float a_size_min=floor(a_size[0]*0.5);vec2 a_pxoffset=a_pixeloffset.xy;highp float segment_angle=-a_projected_pos[2];float size;if (!u_is_size_zoom_constant && !u_is_size_feature_constant) {size=mix(a_size_min,a_size[1],u_size_t)/128.0;} else if (u_is_size_zoom_constant && !u_is_size_feature_constant) {size=a_size_min/128.0;} else {size=u_size;}vec4 projectedPoint=u_matrix*vec4(a_pos,0,1);highp float camera_to_anchor_distance=projectedPoint.w;highp float distance_ratio=u_pitch_with_map ?\ncamera_to_anchor_distance/u_camera_to_center_distance :\nu_camera_to_center_distance/camera_to_anchor_distance;highp float perspective_ratio=clamp(0.5+0.5*distance_ratio,0.0,4.0);size*=perspective_ratio;float fontScale=u_is_text ? size/24.0 : size;highp float symbol_rotation=0.0;if (u_rotate_symbol) {vec4 offsetProjectedPoint=u_matrix*vec4(a_pos+vec2(1,0),0,1);vec2 a=projectedPoint.xy/projectedPoint.w;vec2 b=offsetProjectedPoint.xy/offsetProjectedPoint.w;symbol_rotation=atan((b.y-a.y)/u_aspect_ratio,b.x-a.x);}highp float angle_sin=sin(segment_angle+symbol_rotation);highp float angle_cos=cos(segment_angle+symbol_rotation);mat2 rotation_matrix=mat2(angle_cos,-1.0*angle_sin,angle_sin,angle_cos);vec4 projected_pos=u_label_plane_matrix*vec4(a_projected_pos.xy,0.0,1.0);gl_Position=u_coord_matrix*vec4(projected_pos.xy/projected_pos.w+rotation_matrix*(a_offset/32.0*fontScale+a_pxoffset),0.0,1.0);float gamma_scale=gl_Position.w;vec2 fade_opacity=unpack_opacity(a_fade_opacity);float fade_change=fade_opacity[1] > 0.5 ? u_fade_change :-u_fade_change;float interpolated_fade_opacity=max(0.0,min(1.0,fade_opacity[0]+fade_change));v_data0=a_tex/u_texsize;v_data1=vec3(gamma_scale,size,interpolated_fade_opacity);}"),vr=yr("#define SDF_PX 8.0\n#define SDF 1.0\n#define ICON 0.0\nuniform bool u_is_halo;uniform sampler2D u_texture;uniform sampler2D u_texture_icon;uniform highp float u_gamma_scale;uniform lowp float u_device_pixel_ratio;varying vec4 v_data0;varying vec4 v_data1;\n#pragma mapbox: define highp vec4 fill_color\n#pragma mapbox: define highp vec4 halo_color\n#pragma mapbox: define lowp float opacity\n#pragma mapbox: define lowp float halo_width\n#pragma mapbox: define lowp float halo_blur\nvoid main() {\n#pragma mapbox: initialize highp vec4 fill_color\n#pragma mapbox: initialize highp vec4 halo_color\n#pragma mapbox: initialize lowp float opacity\n#pragma mapbox: initialize lowp float halo_width\n#pragma mapbox: initialize lowp float halo_blur\nfloat fade_opacity=v_data1[2];if (v_data1.w==ICON) {vec2 tex_icon=v_data0.zw;lowp float alpha=opacity*fade_opacity;gl_FragColor=texture2D(u_texture_icon,tex_icon)*alpha;\n#ifdef OVERDRAW_INSPECTOR\ngl_FragColor=vec4(1.0);\n#endif\nreturn;}vec2 tex=v_data0.xy;float EDGE_GAMMA=0.105/u_device_pixel_ratio;float gamma_scale=v_data1.x;float size=v_data1.y;float fontScale=size/24.0;lowp vec4 color=fill_color;highp float gamma=EDGE_GAMMA/(fontScale*u_gamma_scale);lowp float buff=(256.0-64.0)/256.0;if (u_is_halo) {color=halo_color;gamma=(halo_blur*1.19/SDF_PX+EDGE_GAMMA)/(fontScale*u_gamma_scale);buff=(6.0-halo_width/fontScale)/SDF_PX;}lowp float dist=texture2D(u_texture,tex).a;highp float gamma_scaled=gamma*gamma_scale;highp float alpha=smoothstep(buff-gamma_scaled,buff+gamma_scaled,dist);gl_FragColor=color*(alpha*opacity*fade_opacity);\n#ifdef OVERDRAW_INSPECTOR\ngl_FragColor=vec4(1.0);\n#endif\n}","const float PI=3.141592653589793;attribute vec4 a_pos_offset;attribute vec4 a_data;attribute vec3 a_projected_pos;attribute float a_fade_opacity;uniform bool u_is_size_zoom_constant;uniform bool u_is_size_feature_constant;uniform highp float u_size_t;uniform highp float u_size;uniform mat4 u_matrix;uniform mat4 u_label_plane_matrix;uniform mat4 u_coord_matrix;uniform bool u_is_text;uniform bool u_pitch_with_map;uniform highp float u_pitch;uniform bool u_rotate_symbol;uniform highp float u_aspect_ratio;uniform highp float u_camera_to_center_distance;uniform float u_fade_change;uniform vec2 u_texsize;uniform vec2 u_texsize_icon;varying vec4 v_data0;varying vec4 v_data1;\n#pragma mapbox: define highp vec4 fill_color\n#pragma mapbox: define highp vec4 halo_color\n#pragma mapbox: define lowp float opacity\n#pragma mapbox: define lowp float halo_width\n#pragma mapbox: define lowp float halo_blur\nvoid main() {\n#pragma mapbox: initialize highp vec4 fill_color\n#pragma mapbox: initialize highp vec4 halo_color\n#pragma mapbox: initialize lowp float opacity\n#pragma mapbox: initialize lowp float halo_width\n#pragma mapbox: initialize lowp float halo_blur\nvec2 a_pos=a_pos_offset.xy;vec2 a_offset=a_pos_offset.zw;vec2 a_tex=a_data.xy;vec2 a_size=a_data.zw;float a_size_min=floor(a_size[0]*0.5);float is_sdf=a_size[0]-2.0*a_size_min;highp float segment_angle=-a_projected_pos[2];float size;if (!u_is_size_zoom_constant && !u_is_size_feature_constant) {size=mix(a_size_min,a_size[1],u_size_t)/128.0;} else if (u_is_size_zoom_constant && !u_is_size_feature_constant) {size=a_size_min/128.0;} else {size=u_size;}vec4 projectedPoint=u_matrix*vec4(a_pos,0,1);highp float camera_to_anchor_distance=projectedPoint.w;highp float distance_ratio=u_pitch_with_map ?\ncamera_to_anchor_distance/u_camera_to_center_distance :\nu_camera_to_center_distance/camera_to_anchor_distance;highp float perspective_ratio=clamp(0.5+0.5*distance_ratio,0.0,4.0);size*=perspective_ratio;float fontScale=size/24.0;highp float symbol_rotation=0.0;if (u_rotate_symbol) {vec4 offsetProjectedPoint=u_matrix*vec4(a_pos+vec2(1,0),0,1);vec2 a=projectedPoint.xy/projectedPoint.w;vec2 b=offsetProjectedPoint.xy/offsetProjectedPoint.w;symbol_rotation=atan((b.y-a.y)/u_aspect_ratio,b.x-a.x);}highp float angle_sin=sin(segment_angle+symbol_rotation);highp float angle_cos=cos(segment_angle+symbol_rotation);mat2 rotation_matrix=mat2(angle_cos,-1.0*angle_sin,angle_sin,angle_cos);vec4 projected_pos=u_label_plane_matrix*vec4(a_projected_pos.xy,0.0,1.0);gl_Position=u_coord_matrix*vec4(projected_pos.xy/projected_pos.w+rotation_matrix*(a_offset/32.0*fontScale),0.0,1.0);float gamma_scale=gl_Position.w;vec2 fade_opacity=unpack_opacity(a_fade_opacity);float fade_change=fade_opacity[1] > 0.5 ? u_fade_change :-u_fade_change;float interpolated_fade_opacity=max(0.0,min(1.0,fade_opacity[0]+fade_change));v_data0.xy=a_tex/u_texsize;v_data0.zw=a_tex/u_texsize_icon;v_data1=vec4(gamma_scale,size,interpolated_fade_opacity,is_sdf);}");function yr(t,e){var r=/#pragma mapbox: ([\w]+) ([\w]+) ([\w]+) ([\w]+)/g,n={};return{fragmentSource:t=t.replace(r,(function(t,e,r,i,a){return n[a]=!0,"define"===e?"\n#ifndef HAS_UNIFORM_u_"+a+"\nvarying "+r+" "+i+" "+a+";\n#else\nuniform "+r+" "+i+" u_"+a+";\n#endif\n":"\n#ifdef HAS_UNIFORM_u_"+a+"\n    "+r+" "+i+" "+a+" = u_"+a+";\n#endif\n"})),vertexSource:e=e.replace(r,(function(t,e,r,i,a){var o="float"===i?"vec2":"vec4",s=a.match(/color/)?"color":o;return n[a]?"define"===e?"\n#ifndef HAS_UNIFORM_u_"+a+"\nuniform lowp float u_"+a+"_t;\nattribute "+r+" "+o+" a_"+a+";\nvarying "+r+" "+i+" "+a+";\n#else\nuniform "+r+" "+i+" u_"+a+";\n#endif\n":"vec4"===s?"\n#ifndef HAS_UNIFORM_u_"+a+"\n    "+a+" = a_"+a+";\n#else\n    "+r+" "+i+" "+a+" = u_"+a+";\n#endif\n":"\n#ifndef HAS_UNIFORM_u_"+a+"\n    "+a+" = unpack_mix_"+s+"(a_"+a+", u_"+a+"_t);\n#else\n    "+r+" "+i+" "+a+" = u_"+a+";\n#endif\n":"define"===e?"\n#ifndef HAS_UNIFORM_u_"+a+"\nuniform lowp float u_"+a+"_t;\nattribute "+r+" "+o+" a_"+a+";\n#else\nuniform "+r+" "+i+" u_"+a+";\n#endif\n":"vec4"===s?"\n#ifndef HAS_UNIFORM_u_"+a+"\n    "+r+" "+i+" "+a+" = a_"+a+";\n#else\n    "+r+" "+i+" "+a+" = u_"+a+";\n#endif\n":"\n#ifndef HAS_UNIFORM_u_"+a+"\n    "+r+" "+i+" "+a+" = unpack_mix_"+s+"(a_"+a+", u_"+a+"_t);\n#else\n    "+r+" "+i+" "+a+" = u_"+a+";\n#endif\n"}))}}var xr=Object.freeze({__proto__:null,prelude:Ye,background:We,backgroundPattern:Xe,circle:Ze,clippingMask:Je,heatmap:Ke,heatmapTexture:Qe,collisionBox:$e,collisionCircle:tr,debug:er,fill:rr,fillOutline:nr,fillOutlinePattern:ir,fillPattern:ar,fillExtrusion:or,fillExtrusionPattern:sr,hillshadePrepare:lr,hillshade:cr,line:ur,lineGradient:fr,linePattern:hr,lineSDF:pr,raster:dr,symbolIcon:mr,symbolSDF:gr,symbolTextAndIcon:vr}),br=function(){this.boundProgram=null,this.boundLayoutVertexBuffer=null,this.boundPaintVertexBuffers=[],this.boundIndexBuffer=null,this.boundVertexOffset=null,this.boundDynamicVertexBuffer=null,this.vao=null};br.prototype.bind=function(t,e,r,n,i,a,o,s){this.context=t;for(var l=this.boundPaintVertexBuffers.length!==n.length,c=0;!l&&c<n.length;c++)this.boundPaintVertexBuffers[c]!==n[c]&&(l=!0);var u=!this.vao||this.boundProgram!==e||this.boundLayoutVertexBuffer!==r||l||this.boundIndexBuffer!==i||this.boundVertexOffset!==a||this.boundDynamicVertexBuffer!==o||this.boundDynamicVertexBuffer2!==s;!t.extVertexArrayObject||u?this.freshBind(e,r,n,i,a,o,s):(t.bindVertexArrayOES.set(this.vao),o&&o.bind(),i&&i.dynamicDraw&&i.bind(),s&&s.bind())},br.prototype.freshBind=function(t,e,r,n,i,a,o){var s,l=t.numAttributes,c=this.context,u=c.gl;if(c.extVertexArrayObject)this.vao&&this.destroy(),this.vao=c.extVertexArrayObject.createVertexArrayOES(),c.bindVertexArrayOES.set(this.vao),s=0,this.boundProgram=t,this.boundLayoutVertexBuffer=e,this.boundPaintVertexBuffers=r,this.boundIndexBuffer=n,this.boundVertexOffset=i,this.boundDynamicVertexBuffer=a,this.boundDynamicVertexBuffer2=o;else{s=c.currentNumAttributes||0;for(var f=l;f<s;f++)u.disableVertexAttribArray(f)}e.enableAttributes(u,t);for(var h=0,p=r;h<p.length;h+=1){p[h].enableAttributes(u,t)}a&&a.enableAttributes(u,t),o&&o.enableAttributes(u,t),e.bind(),e.setVertexAttribPointers(u,t,i);for(var d=0,m=r;d<m.length;d+=1){var g=m[d];g.bind(),g.setVertexAttribPointers(u,t,i)}a&&(a.bind(),a.setVertexAttribPointers(u,t,i)),n&&n.bind(),o&&(o.bind(),o.setVertexAttribPointers(u,t,i)),c.currentNumAttributes=l},br.prototype.destroy=function(){this.vao&&(this.context.extVertexArrayObject.deleteVertexArrayOES(this.vao),this.vao=null)};var _r=function(t,e,r,n,i){var a=t.gl;this.program=a.createProgram();var o=r?r.defines():[];i&&o.push("#define OVERDRAW_INSPECTOR;");var s=o.concat(Ye.fragmentSource,e.fragmentSource).join("\n"),l=o.concat(Ye.vertexSource,e.vertexSource).join("\n"),c=a.createShader(a.FRAGMENT_SHADER);if(a.isContextLost())this.failedToCreate=!0;else{a.shaderSource(c,s),a.compileShader(c),a.attachShader(this.program,c);var u=a.createShader(a.VERTEX_SHADER);if(a.isContextLost())this.failedToCreate=!0;else{a.shaderSource(u,l),a.compileShader(u),a.attachShader(this.program,u);for(var f=r?r.layoutAttributes:[],h=0;h<f.length;h++)a.bindAttribLocation(this.program,h,f[h].name);a.linkProgram(this.program),a.deleteShader(u),a.deleteShader(c),this.numAttributes=a.getProgramParameter(this.program,a.ACTIVE_ATTRIBUTES),this.attributes={};for(var p={},d=0;d<this.numAttributes;d++){var m=a.getActiveAttrib(this.program,d);m&&(this.attributes[m.name]=a.getAttribLocation(this.program,m.name))}for(var g=a.getProgramParameter(this.program,a.ACTIVE_UNIFORMS),v=0;v<g;v++){var y=a.getActiveUniform(this.program,v);y&&(p[y.name]=a.getUniformLocation(this.program,y.name))}this.fixedUniforms=n(t,p),this.binderUniforms=r?r.getUniforms(t,p):[]}}};function wr(t,e,r){var n=1/pe(r,1,e.transform.tileZoom),i=Math.pow(2,r.tileID.overscaledZ),a=r.tileSize*Math.pow(2,e.transform.tileZoom)/i,o=a*(r.tileID.canonical.x+r.tileID.wrap*i),s=a*r.tileID.canonical.y;return{u_image:0,u_texsize:r.imageAtlasTexture.size,u_scale:[n,t.fromScale,t.toScale],u_fade:t.t,u_pixel_coord_upper:[o>>16,s>>16],u_pixel_coord_lower:[65535&o,65535&s]}}_r.prototype.draw=function(t,e,r,n,i,a,o,s,l,c,u,f,h,p,d,m){var g,v=t.gl;if(!this.failedToCreate){for(var y in t.program.set(this.program),t.setDepthMode(r),t.setStencilMode(n),t.setColorMode(i),t.setCullFace(a),this.fixedUniforms)this.fixedUniforms[y].set(o[y]);p&&p.setUniforms(t,this.binderUniforms,f,{zoom:h});for(var x=(g={},g[v.LINES]=2,g[v.TRIANGLES]=3,g[v.LINE_STRIP]=1,g)[e],b=0,_=u.get();b<_.length;b+=1){var w=_[b],T=w.vaos||(w.vaos={});(T[s]||(T[s]=new br)).bind(t,this,l,p?p.getPaintVertexBuffers():[],c,w.vertexOffset,d,m),v.drawElements(e,w.primitiveLength*x,v.UNSIGNED_SHORT,w.primitiveOffset*x*2)}}};var Tr=function(e,r,n,i){var a=r.style.light,o=a.properties.get("position"),s=[o.x,o.y,o.z],l=t.create$1();"viewport"===a.properties.get("anchor")&&t.fromRotation(l,-r.transform.angle),t.transformMat3(s,s,l);var c=a.properties.get("color");return{u_matrix:e,u_lightpos:s,u_lightintensity:a.properties.get("intensity"),u_lightcolor:[c.r,c.g,c.b],u_vertical_gradient:+n,u_opacity:i}},kr=function(e,r,n,i,a,o,s){return t.extend(Tr(e,r,n,i),wr(o,r,s),{u_height_factor:-Math.pow(2,a.overscaledZ)/s.tileSize/8})},Ar=function(t){return{u_matrix:t}},Mr=function(e,r,n,i){return t.extend(Ar(e),wr(n,r,i))},Sr=function(t,e){return{u_matrix:t,u_world:e}},Er=function(e,r,n,i,a){return t.extend(Mr(e,r,n,i),{u_world:a})},Lr=function(e,r,n,i){var a,o,s=e.transform;if("map"===i.paint.get("circle-pitch-alignment")){var l=pe(n,1,s.zoom);a=!0,o=[l,l]}else a=!1,o=s.pixelsToGLUnits;return{u_camera_to_center_distance:s.cameraToCenterDistance,u_scale_with_map:+("map"===i.paint.get("circle-pitch-scale")),u_matrix:e.translatePosMatrix(r.posMatrix,n,i.paint.get("circle-translate"),i.paint.get("circle-translate-anchor")),u_pitch_with_map:+a,u_device_pixel_ratio:t.browser.devicePixelRatio,u_extrude_scale:o}},Cr=function(t,e,r){var n=pe(r,1,e.zoom),i=Math.pow(2,e.zoom-r.tileID.overscaledZ),a=r.tileID.overscaleFactor();return{u_matrix:t,u_camera_to_center_distance:e.cameraToCenterDistance,u_pixels_to_tile_units:n,u_extrude_scale:[e.pixelsToGLUnits[0]/(n*i),e.pixelsToGLUnits[1]/(n*i)],u_overscale_factor:a}},Pr=function(t,e,r){return{u_matrix:t,u_inv_matrix:e,u_camera_to_center_distance:r.cameraToCenterDistance,u_viewport_size:[r.width,r.height]}},Ir=function(t,e,r){return void 0===r&&(r=1),{u_matrix:t,u_color:e,u_overlay:0,u_overlay_scale:r}},Or=function(t){return{u_matrix:t}},zr=function(t,e,r,n){return{u_matrix:t,u_extrude_scale:pe(e,1,r),u_intensity:n}};function Dr(e,r){var n=Math.pow(2,r.canonical.z),i=r.canonical.y;return[new t.MercatorCoordinate(0,i/n).toLngLat().lat,new t.MercatorCoordinate(0,(i+1)/n).toLngLat().lat]}var Rr=function(e,r,n){var i=e.transform;return{u_matrix:Ur(e,r,n),u_ratio:1/pe(r,1,i.zoom),u_device_pixel_ratio:t.browser.devicePixelRatio,u_units_to_pixels:[1/i.pixelsToGLUnits[0],1/i.pixelsToGLUnits[1]]}},Fr=function(e,r,n){return t.extend(Rr(e,r,n),{u_image:0})},Br=function(e,r,n,i){var a=e.transform,o=jr(r,a);return{u_matrix:Ur(e,r,n),u_texsize:r.imageAtlasTexture.size,u_ratio:1/pe(r,1,a.zoom),u_device_pixel_ratio:t.browser.devicePixelRatio,u_image:0,u_scale:[o,i.fromScale,i.toScale],u_fade:i.t,u_units_to_pixels:[1/a.pixelsToGLUnits[0],1/a.pixelsToGLUnits[1]]}},Nr=function(e,r,n,i,a){var o=e.transform,s=e.lineAtlas,l=jr(r,o),c="round"===n.layout.get("line-cap"),u=s.getDash(i.from,c),f=s.getDash(i.to,c),h=u.width*a.fromScale,p=f.width*a.toScale;return t.extend(Rr(e,r,n),{u_patternscale_a:[l/h,-u.height/2],u_patternscale_b:[l/p,-f.height/2],u_sdfgamma:s.width/(256*Math.min(h,p)*t.browser.devicePixelRatio)/2,u_image:0,u_tex_y_a:u.y,u_tex_y_b:f.y,u_mix:a.t})};function jr(t,e){return 1/pe(t,1,e.tileZoom)}function Ur(t,e,r){return t.translatePosMatrix(e.tileID.posMatrix,e,r.paint.get("line-translate"),r.paint.get("line-translate-anchor"))}var Vr=function(t,e,r,n,i){return{u_matrix:t,u_tl_parent:e,u_scale_parent:r,u_buffer_scale:1,u_fade_t:n.mix,u_opacity:n.opacity*i.paint.get("raster-opacity"),u_image0:0,u_image1:1,u_brightness_low:i.paint.get("raster-brightness-min"),u_brightness_high:i.paint.get("raster-brightness-max"),u_saturation_factor:(o=i.paint.get("raster-saturation"),o>0?1-1/(1.001-o):-o),u_contrast_factor:(a=i.paint.get("raster-contrast"),a>0?1/(1-a):1+a),u_spin_weights:Hr(i.paint.get("raster-hue-rotate"))};var a,o};function Hr(t){t*=Math.PI/180;var e=Math.sin(t),r=Math.cos(t);return[(2*r+1)/3,(-Math.sqrt(3)*e-r+1)/3,(Math.sqrt(3)*e-r+1)/3]}var qr,Gr=function(t,e,r,n,i,a,o,s,l,c){var u=i.transform;return{u_is_size_zoom_constant:+("constant"===t||"source"===t),u_is_size_feature_constant:+("constant"===t||"camera"===t),u_size_t:e?e.uSizeT:0,u_size:e?e.uSize:0,u_camera_to_center_distance:u.cameraToCenterDistance,u_pitch:u.pitch/360*2*Math.PI,u_rotate_symbol:+r,u_aspect_ratio:u.width/u.height,u_fade_change:i.options.fadeDuration?i.symbolFadeChange:1,u_matrix:a,u_label_plane_matrix:o,u_coord_matrix:s,u_is_text:+l,u_pitch_with_map:+n,u_texsize:c,u_texture:0}},Yr=function(e,r,n,i,a,o,s,l,c,u,f){var h=a.transform;return t.extend(Gr(e,r,n,i,a,o,s,l,c,u),{u_gamma_scale:i?Math.cos(h._pitch)*h.cameraToCenterDistance:1,u_device_pixel_ratio:t.browser.devicePixelRatio,u_is_halo:+f})},Wr=function(e,r,n,i,a,o,s,l,c,u){return t.extend(Yr(e,r,n,i,a,o,s,l,!0,c,!0),{u_texsize_icon:u,u_texture_icon:1})},Xr=function(t,e,r){return{u_matrix:t,u_opacity:e,u_color:r}},Zr=function(e,r,n,i,a,o){return t.extend(function(t,e,r,n){var i=r.imageManager.getPattern(t.from.toString()),a=r.imageManager.getPattern(t.to.toString()),o=r.imageManager.getPixelSize(),s=o.width,l=o.height,c=Math.pow(2,n.tileID.overscaledZ),u=n.tileSize*Math.pow(2,r.transform.tileZoom)/c,f=u*(n.tileID.canonical.x+n.tileID.wrap*c),h=u*n.tileID.canonical.y;return{u_image:0,u_pattern_tl_a:i.tl,u_pattern_br_a:i.br,u_pattern_tl_b:a.tl,u_pattern_br_b:a.br,u_texsize:[s,l],u_mix:e.t,u_pattern_size_a:i.displaySize,u_pattern_size_b:a.displaySize,u_scale_a:e.fromScale,u_scale_b:e.toScale,u_tile_units_to_pixels:1/pe(n,1,r.transform.tileZoom),u_pixel_coord_upper:[f>>16,h>>16],u_pixel_coord_lower:[65535&f,65535&h]}}(i,o,n,a),{u_matrix:e,u_opacity:r})},Jr={fillExtrusion:function(e,r){return{u_matrix:new t.UniformMatrix4f(e,r.u_matrix),u_lightpos:new t.Uniform3f(e,r.u_lightpos),u_lightintensity:new t.Uniform1f(e,r.u_lightintensity),u_lightcolor:new t.Uniform3f(e,r.u_lightcolor),u_vertical_gradient:new t.Uniform1f(e,r.u_vertical_gradient),u_opacity:new t.Uniform1f(e,r.u_opacity)}},fillExtrusionPattern:function(e,r){return{u_matrix:new t.UniformMatrix4f(e,r.u_matrix),u_lightpos:new t.Uniform3f(e,r.u_lightpos),u_lightintensity:new t.Uniform1f(e,r.u_lightintensity),u_lightcolor:new t.Uniform3f(e,r.u_lightcolor),u_vertical_gradient:new t.Uniform1f(e,r.u_vertical_gradient),u_height_factor:new t.Uniform1f(e,r.u_height_factor),u_image:new t.Uniform1i(e,r.u_image),u_texsize:new t.Uniform2f(e,r.u_texsize),u_pixel_coord_upper:new t.Uniform2f(e,r.u_pixel_coord_upper),u_pixel_coord_lower:new t.Uniform2f(e,r.u_pixel_coord_lower),u_scale:new t.Uniform3f(e,r.u_scale),u_fade:new t.Uniform1f(e,r.u_fade),u_opacity:new t.Uniform1f(e,r.u_opacity)}},fill:function(e,r){return{u_matrix:new t.UniformMatrix4f(e,r.u_matrix)}},fillPattern:function(e,r){return{u_matrix:new t.UniformMatrix4f(e,r.u_matrix),u_image:new t.Uniform1i(e,r.u_image),u_texsize:new t.Uniform2f(e,r.u_texsize),u_pixel_coord_upper:new t.Uniform2f(e,r.u_pixel_coord_upper),u_pixel_coord_lower:new t.Uniform2f(e,r.u_pixel_coord_lower),u_scale:new t.Uniform3f(e,r.u_scale),u_fade:new t.Uniform1f(e,r.u_fade)}},fillOutline:function(e,r){return{u_matrix:new t.UniformMatrix4f(e,r.u_matrix),u_world:new t.Uniform2f(e,r.u_world)}},fillOutlinePattern:function(e,r){return{u_matrix:new t.UniformMatrix4f(e,r.u_matrix),u_world:new t.Uniform2f(e,r.u_world),u_image:new t.Uniform1i(e,r.u_image),u_texsize:new t.Uniform2f(e,r.u_texsize),u_pixel_coord_upper:new t.Uniform2f(e,r.u_pixel_coord_upper),u_pixel_coord_lower:new t.Uniform2f(e,r.u_pixel_coord_lower),u_scale:new t.Uniform3f(e,r.u_scale),u_fade:new t.Uniform1f(e,r.u_fade)}},circle:function(e,r){return{u_camera_to_center_distance:new t.Uniform1f(e,r.u_camera_to_center_distance),u_scale_with_map:new t.Uniform1i(e,r.u_scale_with_map),u_pitch_with_map:new t.Uniform1i(e,r.u_pitch_with_map),u_extrude_scale:new t.Uniform2f(e,r.u_extrude_scale),u_device_pixel_ratio:new t.Uniform1f(e,r.u_device_pixel_ratio),u_matrix:new t.UniformMatrix4f(e,r.u_matrix)}},collisionBox:function(e,r){return{u_matrix:new t.UniformMatrix4f(e,r.u_matrix),u_camera_to_center_distance:new t.Uniform1f(e,r.u_camera_to_center_distance),u_pixels_to_tile_units:new t.Uniform1f(e,r.u_pixels_to_tile_units),u_extrude_scale:new t.Uniform2f(e,r.u_extrude_scale),u_overscale_factor:new t.Uniform1f(e,r.u_overscale_factor)}},collisionCircle:function(e,r){return{u_matrix:new t.UniformMatrix4f(e,r.u_matrix),u_inv_matrix:new t.UniformMatrix4f(e,r.u_inv_matrix),u_camera_to_center_distance:new t.Uniform1f(e,r.u_camera_to_center_distance),u_viewport_size:new t.Uniform2f(e,r.u_viewport_size)}},debug:function(e,r){return{u_color:new t.UniformColor(e,r.u_color),u_matrix:new t.UniformMatrix4f(e,r.u_matrix),u_overlay:new t.Uniform1i(e,r.u_overlay),u_overlay_scale:new t.Uniform1f(e,r.u_overlay_scale)}},clippingMask:function(e,r){return{u_matrix:new t.UniformMatrix4f(e,r.u_matrix)}},heatmap:function(e,r){return{u_extrude_scale:new t.Uniform1f(e,r.u_extrude_scale),u_intensity:new t.Uniform1f(e,r.u_intensity),u_matrix:new t.UniformMatrix4f(e,r.u_matrix)}},heatmapTexture:function(e,r){return{u_matrix:new t.UniformMatrix4f(e,r.u_matrix),u_world:new t.Uniform2f(e,r.u_world),u_image:new t.Uniform1i(e,r.u_image),u_color_ramp:new t.Uniform1i(e,r.u_color_ramp),u_opacity:new t.Uniform1f(e,r.u_opacity)}},hillshade:function(e,r){return{u_matrix:new t.UniformMatrix4f(e,r.u_matrix),u_image:new t.Uniform1i(e,r.u_image),u_latrange:new t.Uniform2f(e,r.u_latrange),u_light:new t.Uniform2f(e,r.u_light),u_shadow:new t.UniformColor(e,r.u_shadow),u_highlight:new t.UniformColor(e,r.u_highlight),u_accent:new t.UniformColor(e,r.u_accent)}},hillshadePrepare:function(e,r){return{u_matrix:new t.UniformMatrix4f(e,r.u_matrix),u_image:new t.Uniform1i(e,r.u_image),u_dimension:new t.Uniform2f(e,r.u_dimension),u_zoom:new t.Uniform1f(e,r.u_zoom),u_maxzoom:new t.Uniform1f(e,r.u_maxzoom),u_unpack:new t.Uniform4f(e,r.u_unpack)}},line:function(e,r){return{u_matrix:new t.UniformMatrix4f(e,r.u_matrix),u_ratio:new t.Uniform1f(e,r.u_ratio),u_device_pixel_ratio:new t.Uniform1f(e,r.u_device_pixel_ratio),u_units_to_pixels:new t.Uniform2f(e,r.u_units_to_pixels)}},lineGradient:function(e,r){return{u_matrix:new t.UniformMatrix4f(e,r.u_matrix),u_ratio:new t.Uniform1f(e,r.u_ratio),u_device_pixel_ratio:new t.Uniform1f(e,r.u_device_pixel_ratio),u_units_to_pixels:new t.Uniform2f(e,r.u_units_to_pixels),u_image:new t.Uniform1i(e,r.u_image)}},linePattern:function(e,r){return{u_matrix:new t.UniformMatrix4f(e,r.u_matrix),u_texsize:new t.Uniform2f(e,r.u_texsize),u_ratio:new t.Uniform1f(e,r.u_ratio),u_device_pixel_ratio:new t.Uniform1f(e,r.u_device_pixel_ratio),u_image:new t.Uniform1i(e,r.u_image),u_units_to_pixels:new t.Uniform2f(e,r.u_units_to_pixels),u_scale:new t.Uniform3f(e,r.u_scale),u_fade:new t.Uniform1f(e,r.u_fade)}},lineSDF:function(e,r){return{u_matrix:new t.UniformMatrix4f(e,r.u_matrix),u_ratio:new t.Uniform1f(e,r.u_ratio),u_device_pixel_ratio:new t.Uniform1f(e,r.u_device_pixel_ratio),u_units_to_pixels:new t.Uniform2f(e,r.u_units_to_pixels),u_patternscale_a:new t.Uniform2f(e,r.u_patternscale_a),u_patternscale_b:new t.Uniform2f(e,r.u_patternscale_b),u_sdfgamma:new t.Uniform1f(e,r.u_sdfgamma),u_image:new t.Uniform1i(e,r.u_image),u_tex_y_a:new t.Uniform1f(e,r.u_tex_y_a),u_tex_y_b:new t.Uniform1f(e,r.u_tex_y_b),u_mix:new t.Uniform1f(e,r.u_mix)}},raster:function(e,r){return{u_matrix:new t.UniformMatrix4f(e,r.u_matrix),u_tl_parent:new t.Uniform2f(e,r.u_tl_parent),u_scale_parent:new t.Uniform1f(e,r.u_scale_parent),u_buffer_scale:new t.Uniform1f(e,r.u_buffer_scale),u_fade_t:new t.Uniform1f(e,r.u_fade_t),u_opacity:new t.Uniform1f(e,r.u_opacity),u_image0:new t.Uniform1i(e,r.u_image0),u_image1:new t.Uniform1i(e,r.u_image1),u_brightness_low:new t.Uniform1f(e,r.u_brightness_low),u_brightness_high:new t.Uniform1f(e,r.u_brightness_high),u_saturation_factor:new t.Uniform1f(e,r.u_saturation_factor),u_contrast_factor:new t.Uniform1f(e,r.u_contrast_factor),u_spin_weights:new t.Uniform3f(e,r.u_spin_weights)}},symbolIcon:function(e,r){return{u_is_size_zoom_constant:new t.Uniform1i(e,r.u_is_size_zoom_constant),u_is_size_feature_constant:new t.Uniform1i(e,r.u_is_size_feature_constant),u_size_t:new t.Uniform1f(e,r.u_size_t),u_size:new t.Uniform1f(e,r.u_size),u_camera_to_center_distance:new t.Uniform1f(e,r.u_camera_to_center_distance),u_pitch:new t.Uniform1f(e,r.u_pitch),u_rotate_symbol:new t.Uniform1i(e,r.u_rotate_symbol),u_aspect_ratio:new t.Uniform1f(e,r.u_aspect_ratio),u_fade_change:new t.Uniform1f(e,r.u_fade_change),u_matrix:new t.UniformMatrix4f(e,r.u_matrix),u_label_plane_matrix:new t.UniformMatrix4f(e,r.u_label_plane_matrix),u_coord_matrix:new t.UniformMatrix4f(e,r.u_coord_matrix),u_is_text:new t.Uniform1i(e,r.u_is_text),u_pitch_with_map:new t.Uniform1i(e,r.u_pitch_with_map),u_texsize:new t.Uniform2f(e,r.u_texsize),u_texture:new t.Uniform1i(e,r.u_texture)}},symbolSDF:function(e,r){return{u_is_size_zoom_constant:new t.Uniform1i(e,r.u_is_size_zoom_constant),u_is_size_feature_constant:new t.Uniform1i(e,r.u_is_size_feature_constant),u_size_t:new t.Uniform1f(e,r.u_size_t),u_size:new t.Uniform1f(e,r.u_size),u_camera_to_center_distance:new t.Uniform1f(e,r.u_camera_to_center_distance),u_pitch:new t.Uniform1f(e,r.u_pitch),u_rotate_symbol:new t.Uniform1i(e,r.u_rotate_symbol),u_aspect_ratio:new t.Uniform1f(e,r.u_aspect_ratio),u_fade_change:new t.Uniform1f(e,r.u_fade_change),u_matrix:new t.UniformMatrix4f(e,r.u_matrix),u_label_plane_matrix:new t.UniformMatrix4f(e,r.u_label_plane_matrix),u_coord_matrix:new t.UniformMatrix4f(e,r.u_coord_matrix),u_is_text:new t.Uniform1i(e,r.u_is_text),u_pitch_with_map:new t.Uniform1i(e,r.u_pitch_with_map),u_texsize:new t.Uniform2f(e,r.u_texsize),u_texture:new t.Uniform1i(e,r.u_texture),u_gamma_scale:new t.Uniform1f(e,r.u_gamma_scale),u_device_pixel_ratio:new t.Uniform1f(e,r.u_device_pixel_ratio),u_is_halo:new t.Uniform1i(e,r.u_is_halo)}},symbolTextAndIcon:function(e,r){return{u_is_size_zoom_constant:new t.Uniform1i(e,r.u_is_size_zoom_constant),u_is_size_feature_constant:new t.Uniform1i(e,r.u_is_size_feature_constant),u_size_t:new t.Uniform1f(e,r.u_size_t),u_size:new t.Uniform1f(e,r.u_size),u_camera_to_center_distance:new t.Uniform1f(e,r.u_camera_to_center_distance),u_pitch:new t.Uniform1f(e,r.u_pitch),u_rotate_symbol:new t.Uniform1i(e,r.u_rotate_symbol),u_aspect_ratio:new t.Uniform1f(e,r.u_aspect_ratio),u_fade_change:new t.Uniform1f(e,r.u_fade_change),u_matrix:new t.UniformMatrix4f(e,r.u_matrix),u_label_plane_matrix:new t.UniformMatrix4f(e,r.u_label_plane_matrix),u_coord_matrix:new t.UniformMatrix4f(e,r.u_coord_matrix),u_is_text:new t.Uniform1i(e,r.u_is_text),u_pitch_with_map:new t.Uniform1i(e,r.u_pitch_with_map),u_texsize:new t.Uniform2f(e,r.u_texsize),u_texsize_icon:new t.Uniform2f(e,r.u_texsize_icon),u_texture:new t.Uniform1i(e,r.u_texture),u_texture_icon:new t.Uniform1i(e,r.u_texture_icon),u_gamma_scale:new t.Uniform1f(e,r.u_gamma_scale),u_device_pixel_ratio:new t.Uniform1f(e,r.u_device_pixel_ratio),u_is_halo:new t.Uniform1i(e,r.u_is_halo)}},background:function(e,r){return{u_matrix:new t.UniformMatrix4f(e,r.u_matrix),u_opacity:new t.Uniform1f(e,r.u_opacity),u_color:new t.UniformColor(e,r.u_color)}},backgroundPattern:function(e,r){return{u_matrix:new t.UniformMatrix4f(e,r.u_matrix),u_opacity:new t.Uniform1f(e,r.u_opacity),u_image:new t.Uniform1i(e,r.u_image),u_pattern_tl_a:new t.Uniform2f(e,r.u_pattern_tl_a),u_pattern_br_a:new t.Uniform2f(e,r.u_pattern_br_a),u_pattern_tl_b:new t.Uniform2f(e,r.u_pattern_tl_b),u_pattern_br_b:new t.Uniform2f(e,r.u_pattern_br_b),u_texsize:new t.Uniform2f(e,r.u_texsize),u_mix:new t.Uniform1f(e,r.u_mix),u_pattern_size_a:new t.Uniform2f(e,r.u_pattern_size_a),u_pattern_size_b:new t.Uniform2f(e,r.u_pattern_size_b),u_scale_a:new t.Uniform1f(e,r.u_scale_a),u_scale_b:new t.Uniform1f(e,r.u_scale_b),u_pixel_coord_upper:new t.Uniform2f(e,r.u_pixel_coord_upper),u_pixel_coord_lower:new t.Uniform2f(e,r.u_pixel_coord_lower),u_tile_units_to_pixels:new t.Uniform1f(e,r.u_tile_units_to_pixels)}}};function Kr(e,r,n,i,a,o,s){for(var l=e.context,c=l.gl,u=e.useProgram("collisionBox"),f=[],h=0,p=0,d=0;d<i.length;d++){var m=i[d],g=r.getTile(m),v=g.getBucket(n);if(v){var y=m.posMatrix;0===a[0]&&0===a[1]||(y=e.translatePosMatrix(m.posMatrix,g,a,o));var x=s?v.textCollisionBox:v.iconCollisionBox,b=v.collisionCircleArray;if(b.length>0){var _=t.create(),w=y;t.mul(_,v.placementInvProjMatrix,e.transform.glCoordMatrix),t.mul(_,_,v.placementViewportMatrix),f.push({circleArray:b,circleOffset:p,transform:w,invTransform:_}),p=h+=b.length/4}x&&u.draw(l,c.LINES,At.disabled,Mt.disabled,e.colorModeForRenderPass(),Et.disabled,Cr(y,e.transform,g),n.id,x.layoutVertexBuffer,x.indexBuffer,x.segments,null,e.transform.zoom,null,null,x.collisionVertexBuffer)}}if(s&&f.length){var T=e.useProgram("collisionCircle"),k=new t.StructArrayLayout2f1f2i16;k.resize(4*h),k._trim();for(var A=0,M=0,S=f;M<S.length;M+=1)for(var E=S[M],L=0;L<E.circleArray.length/4;L++){var C=4*L,P=E.circleArray[C+0],I=E.circleArray[C+1],O=E.circleArray[C+2],z=E.circleArray[C+3];k.emplace(A++,P,I,O,z,0),k.emplace(A++,P,I,O,z,1),k.emplace(A++,P,I,O,z,2),k.emplace(A++,P,I,O,z,3)}(!qr||qr.length<2*h)&&(qr=function(e){var r=2*e,n=new t.StructArrayLayout3ui6;n.resize(r),n._trim();for(var i=0;i<r;i++){var a=6*i;n.uint16[a+0]=4*i+0,n.uint16[a+1]=4*i+1,n.uint16[a+2]=4*i+2,n.uint16[a+3]=4*i+2,n.uint16[a+4]=4*i+3,n.uint16[a+5]=4*i+0}return n}(h));for(var D=l.createIndexBuffer(qr,!0),R=l.createVertexBuffer(k,t.collisionCircleLayout.members,!0),F=0,B=f;F<B.length;F+=1){var N=B[F],j=Pr(N.transform,N.invTransform,e.transform);T.draw(l,c.TRIANGLES,At.disabled,Mt.disabled,e.colorModeForRenderPass(),Et.disabled,j,n.id,R,D,t.SegmentVector.simpleSegment(0,2*N.circleOffset,N.circleArray.length,N.circleArray.length/2),null,e.transform.zoom,null,null,null)}R.destroy(),D.destroy()}}var Qr=t.identity(new Float32Array(16));function $r(e,r,n,i,a,o){var s=t.getAnchorAlignment(e),l=-(s.horizontalAlign-.5)*r,c=-(s.verticalAlign-.5)*n,u=t.evaluateVariableOffset(e,i);return new t.Point((l/a+u[0])*o,(c/a+u[1])*o)}function tn(e,r,n,i,a,o,s,l,c,u,f){var h=e.text.placedSymbolArray,p=e.text.dynamicLayoutVertexArray,d=e.icon.dynamicLayoutVertexArray,m={};p.clear();for(var g=0;g<h.length;g++){var v=h.get(g),y=e.allowVerticalPlacement&&!v.placedOrientation,x=v.hidden||!v.crossTileID||y?null:i[v.crossTileID];if(x){var b=new t.Point(v.anchorX,v.anchorY),_=te(b,n?l:s),w=ee(o.cameraToCenterDistance,_.signedDistanceFromCamera),T=a.evaluateSizeForFeature(e.textSizeData,u,v)*w/t.ONE_EM;n&&(T*=e.tilePixelRatio/c);for(var k=x.width,A=x.height,M=$r(x.anchor,k,A,x.textOffset,x.textBoxScale,T),S=n?te(b.add(M),s).point:_.point.add(r?M.rotate(-o.angle):M),E=e.allowVerticalPlacement&&v.placedOrientation===t.WritingMode.vertical?Math.PI/2:0,L=0;L<v.numGlyphs;L++)t.addDynamicAttributes(p,S,E);f&&v.associatedIconIndex>=0&&(m[v.associatedIconIndex]={shiftedAnchor:S,angle:E})}else ue(v.numGlyphs,p)}if(f){d.clear();for(var C=e.icon.placedSymbolArray,P=0;P<C.length;P++){var I=C.get(P);if(I.hidden)ue(I.numGlyphs,d);else{var O=m[P];if(O)for(var z=0;z<I.numGlyphs;z++)t.addDynamicAttributes(d,O.shiftedAnchor,O.angle);else ue(I.numGlyphs,d)}}e.icon.dynamicLayoutVertexBuffer.updateData(d)}e.text.dynamicLayoutVertexBuffer.updateData(p)}function en(t,e,r){return r.iconsInText&&e?"symbolTextAndIcon":t?"symbolSDF":"symbolIcon"}function rn(e,r,n,i,a,o,s,l,c,u,f,h){for(var p=e.context,d=p.gl,m=e.transform,g="map"===l,v="map"===c,y=g&&"point"!==n.layout.get("symbol-placement"),x=g&&!v&&!y,b=void 0!==n.layout.get("symbol-sort-key").constantOr(1),_=e.depthModeForSublayer(0,At.ReadOnly),w=n.layout.get("text-variable-anchor"),T=[],k=0,A=i;k<A.length;k+=1){var M=A[k],S=r.getTile(M),E=S.getBucket(n);if(E){var L=a?E.text:E.icon;if(L&&L.segments.get().length){var C=L.programConfigurations.get(n.id),P=a||E.sdfIcons,I=a?E.textSizeData:E.iconSizeData,O=v||0!==m.pitch,z=e.useProgram(en(P,a,E),C),D=t.evaluateSizeForZoom(I,m.zoom),R=void 0,F=[0,0],B=void 0,N=void 0,j=null,U=void 0;if(a){if(B=S.glyphAtlasTexture,N=d.LINEAR,R=S.glyphAtlasTexture.size,E.iconsInText){F=S.imageAtlasTexture.size,j=S.imageAtlasTexture;var V="composite"===I.kind||"camera"===I.kind;U=O||e.options.rotating||e.options.zooming||V?d.LINEAR:d.NEAREST}}else{var H=1!==n.layout.get("icon-size").constantOr(0)||E.iconsNeedLinear;B=S.imageAtlasTexture,N=P||e.options.rotating||e.options.zooming||H||O?d.LINEAR:d.NEAREST,R=S.imageAtlasTexture.size}var q=pe(S,1,e.transform.zoom),G=Qt(M.posMatrix,v,g,e.transform,q),Y=$t(M.posMatrix,v,g,e.transform,q),W=w&&E.hasTextData(),X="none"!==n.layout.get("icon-text-fit")&&W&&E.hasIconData();y&&ne(E,M.posMatrix,e,a,G,Y,v,u);var Z=e.translatePosMatrix(M.posMatrix,S,o,s),J=y||a&&w||X?Qr:G,K=e.translatePosMatrix(Y,S,o,s,!0),Q=P&&0!==n.paint.get(a?"text-halo-width":"icon-halo-width").constantOr(1),$={program:z,buffers:L,uniformValues:P?E.iconsInText?Wr(I.kind,D,x,v,e,Z,J,K,R,F):Yr(I.kind,D,x,v,e,Z,J,K,a,R,!0):Gr(I.kind,D,x,v,e,Z,J,K,a,R),atlasTexture:B,atlasTextureIcon:j,atlasInterpolation:N,atlasInterpolationIcon:U,isSDF:P,hasHalo:Q};if(b)for(var tt=0,et=L.segments.get();tt<et.length;tt+=1){var rt=et[tt];T.push({segments:new t.SegmentVector([rt]),sortKey:rt.sortKey,state:$})}else T.push({segments:L.segments,sortKey:0,state:$})}}}b&&T.sort((function(t,e){return t.sortKey-e.sortKey}));for(var nt=0,it=T;nt<it.length;nt+=1){var at=it[nt],ot=at.state;if(p.activeTexture.set(d.TEXTURE0),ot.atlasTexture.bind(ot.atlasInterpolation,d.CLAMP_TO_EDGE),ot.atlasTextureIcon&&(p.activeTexture.set(d.TEXTURE1),ot.atlasTextureIcon&&ot.atlasTextureIcon.bind(ot.atlasInterpolationIcon,d.CLAMP_TO_EDGE)),ot.isSDF){var st=ot.uniformValues;ot.hasHalo&&(st.u_is_halo=1,nn(ot.buffers,at.segments,n,e,ot.program,_,f,h,st)),st.u_is_halo=0}nn(ot.buffers,at.segments,n,e,ot.program,_,f,h,ot.uniformValues)}}function nn(t,e,r,n,i,a,o,s,l){var c=n.context,u=c.gl;i.draw(c,u.TRIANGLES,a,o,s,Et.disabled,l,r.id,t.layoutVertexBuffer,t.indexBuffer,e,r.paint,n.transform.zoom,t.programConfigurations.get(r.id),t.dynamicLayoutVertexBuffer,t.opacityVertexBuffer)}function an(t,e,r,n,i,a,o){var s,l,c,u,f,h=t.context.gl,p=r.paint.get("fill-pattern"),d=p&&p.constantOr(1),m=r.getCrossfadeParameters();o?(l=d&&!r.getPaintProperty("fill-outline-color")?"fillOutlinePattern":"fillOutline",s=h.LINES):(l=d?"fillPattern":"fill",s=h.TRIANGLES);for(var g=0,v=n;g<v.length;g+=1){var y=v[g],x=e.getTile(y);if(!d||x.patternsLoaded()){var b=x.getBucket(r);if(b){var _=b.programConfigurations.get(r.id),w=t.useProgram(l,_);d&&(t.context.activeTexture.set(h.TEXTURE0),x.imageAtlasTexture.bind(h.LINEAR,h.CLAMP_TO_EDGE),_.updatePaintBuffers(m));var T=p.constantOr(null);if(T&&x.imageAtlas){var k=x.imageAtlas,A=k.patternPositions[T.to.toString()],M=k.patternPositions[T.from.toString()];A&&M&&_.setConstantPatternPositions(A,M)}var S=t.translatePosMatrix(y.posMatrix,x,r.paint.get("fill-translate"),r.paint.get("fill-translate-anchor"));if(o){u=b.indexBuffer2,f=b.segments2;var E=[h.drawingBufferWidth,h.drawingBufferHeight];c="fillOutlinePattern"===l&&d?Er(S,t,m,x,E):Sr(S,E)}else u=b.indexBuffer,f=b.segments,c=d?Mr(S,t,m,x):Ar(S);w.draw(t.context,s,i,t.stencilModeForClipping(y),a,Et.disabled,c,r.id,b.layoutVertexBuffer,u,f,r.paint,t.transform.zoom,_)}}}}function on(t,e,r,n,i,a,o){for(var s=t.context,l=s.gl,c=r.paint.get("fill-extrusion-pattern"),u=c.constantOr(1),f=r.getCrossfadeParameters(),h=r.paint.get("fill-extrusion-opacity"),p=0,d=n;p<d.length;p+=1){var m=d[p],g=e.getTile(m),v=g.getBucket(r);if(v){var y=v.programConfigurations.get(r.id),x=t.useProgram(u?"fillExtrusionPattern":"fillExtrusion",y);u&&(t.context.activeTexture.set(l.TEXTURE0),g.imageAtlasTexture.bind(l.LINEAR,l.CLAMP_TO_EDGE),y.updatePaintBuffers(f));var b=c.constantOr(null);if(b&&g.imageAtlas){var _=g.imageAtlas,w=_.patternPositions[b.to.toString()],T=_.patternPositions[b.from.toString()];w&&T&&y.setConstantPatternPositions(w,T)}var k=t.translatePosMatrix(m.posMatrix,g,r.paint.get("fill-extrusion-translate"),r.paint.get("fill-extrusion-translate-anchor")),A=r.paint.get("fill-extrusion-vertical-gradient"),M=u?kr(k,t,A,h,m,f,g):Tr(k,t,A,h);x.draw(s,s.gl.TRIANGLES,i,a,o,Et.backCCW,M,r.id,v.layoutVertexBuffer,v.indexBuffer,v.segments,r.paint,t.transform.zoom,y)}}}function sn(t,e,r,n,i,a){var o=t.context,s=o.gl,l=e.fbo;if(l){var c=t.useProgram("hillshade");o.activeTexture.set(s.TEXTURE0),s.bindTexture(s.TEXTURE_2D,l.colorAttachment.get());var u=function(t,e,r){var n=r.paint.get("hillshade-shadow-color"),i=r.paint.get("hillshade-highlight-color"),a=r.paint.get("hillshade-accent-color"),o=r.paint.get("hillshade-illumination-direction")*(Math.PI/180);"viewport"===r.paint.get("hillshade-illumination-anchor")&&(o-=t.transform.angle);var s=!t.options.moving;return{u_matrix:t.transform.calculatePosMatrix(e.tileID.toUnwrapped(),s),u_image:0,u_latrange:Dr(t,e.tileID),u_light:[r.paint.get("hillshade-exaggeration"),o],u_shadow:n,u_highlight:i,u_accent:a}}(t,e,r);c.draw(o,s.TRIANGLES,n,i,a,Et.disabled,u,r.id,t.rasterBoundsBuffer,t.quadTriangleIndexBuffer,t.rasterBoundsSegments)}}function ln(e,r,n,i,a,o,s){var l=e.context,c=l.gl,u=r.dem;if(u&&u.data){var f=u.dim,h=u.stride,p=u.getPixels();if(l.activeTexture.set(c.TEXTURE1),l.pixelStoreUnpackPremultiplyAlpha.set(!1),r.demTexture=r.demTexture||e.getTileTexture(h),r.demTexture){var d=r.demTexture;d.update(p,{premultiply:!1}),d.bind(c.NEAREST,c.CLAMP_TO_EDGE)}else r.demTexture=new t.Texture(l,p,c.RGBA,{premultiply:!1}),r.demTexture.bind(c.NEAREST,c.CLAMP_TO_EDGE);l.activeTexture.set(c.TEXTURE0);var m=r.fbo;if(!m){var g=new t.Texture(l,{width:f,height:f,data:null},c.RGBA);g.bind(c.LINEAR,c.CLAMP_TO_EDGE),(m=r.fbo=l.createFramebuffer(f,f,!0)).colorAttachment.set(g.texture)}l.bindFramebuffer.set(m.framebuffer),l.viewport.set([0,0,f,f]),e.useProgram("hillshadePrepare").draw(l,c.TRIANGLES,a,o,s,Et.disabled,function(e,r,n){var i=r.stride,a=t.create();return t.ortho(a,0,t.EXTENT,-t.EXTENT,0,0,1),t.translate(a,a,[0,-t.EXTENT,0]),{u_matrix:a,u_image:1,u_dimension:[i,i],u_zoom:e.overscaledZ,u_maxzoom:n,u_unpack:r.getUnpackVector()}}(r.tileID,u,i),n.id,e.rasterBoundsBuffer,e.quadTriangleIndexBuffer,e.rasterBoundsSegments),r.needsHillshadePrepare=!1}}function cn(e,r,n,i,a){var o=i.paint.get("raster-fade-duration");if(o>0){var s=t.browser.now(),l=(s-e.timeAdded)/o,c=r?(s-r.timeAdded)/o:-1,u=n.getSource(),f=a.coveringZoomLevel({tileSize:u.tileSize,roundZoom:u.roundZoom}),h=!r||Math.abs(r.tileID.overscaledZ-f)>Math.abs(e.tileID.overscaledZ-f),p=h&&e.refreshedUponExpiration?1:t.clamp(h?l:1-c,0,1);return e.refreshedUponExpiration&&l>=1&&(e.refreshedUponExpiration=!1),r?{opacity:1,mix:1-p}:{opacity:p,mix:0}}return{opacity:1,mix:0}}var un=new t.Color(1,0,0,1),fn=new t.Color(0,1,0,1),hn=new t.Color(0,0,1,1),pn=new t.Color(1,0,1,1),dn=new t.Color(0,1,1,1);function mn(t){var e=t.transform.padding;gn(t,t.transform.height-(e.top||0),3,un),gn(t,e.bottom||0,3,fn),vn(t,e.left||0,3,hn),vn(t,t.transform.width-(e.right||0),3,pn);var r=t.transform.centerPoint;!function(t,e,r,n){yn(t,e-1,r-10,2,20,n),yn(t,e-10,r-1,20,2,n)}(t,r.x,t.transform.height-r.y,dn)}function gn(t,e,r,n){yn(t,0,e+r/2,t.transform.width,r,n)}function vn(t,e,r,n){yn(t,e-r/2,0,r,t.transform.height,n)}function yn(e,r,n,i,a,o){var s=e.context,l=s.gl;l.enable(l.SCISSOR_TEST),l.scissor(r*t.browser.devicePixelRatio,n*t.browser.devicePixelRatio,i*t.browser.devicePixelRatio,a*t.browser.devicePixelRatio),s.clear({color:o}),l.disable(l.SCISSOR_TEST)}function xn(e,r,n){var i=e.context,a=i.gl,o=n.posMatrix,s=e.useProgram("debug"),l=At.disabled,c=Mt.disabled,u=e.colorModeForRenderPass();i.activeTexture.set(a.TEXTURE0),e.emptyTexture.bind(a.LINEAR,a.CLAMP_TO_EDGE),s.draw(i,a.LINE_STRIP,l,c,u,Et.disabled,Ir(o,t.Color.red),"$debug",e.debugBuffer,e.tileBorderIndexBuffer,e.debugSegments);var f=r.getTileByID(n.key).latestRawTileData,h=f&&f.byteLength||0,p=Math.floor(h/1024),d=r.getTile(n).tileSize,m=512/Math.min(d,512)*(n.overscaledZ/e.transform.zoom)*.5,g=n.canonical.toString();n.overscaledZ!==n.canonical.z&&(g+=" => "+n.overscaledZ),function(t,e){t.initDebugOverlayCanvas();var r=t.debugOverlayCanvas,n=t.context.gl,i=t.debugOverlayCanvas.getContext("2d");i.clearRect(0,0,r.width,r.height),i.shadowColor="white",i.shadowBlur=2,i.lineWidth=1.5,i.strokeStyle="white",i.textBaseline="top",i.font="bold 36px Open Sans, sans-serif",i.fillText(e,5,5),i.strokeText(e,5,5),t.debugOverlayTexture.update(r),t.debugOverlayTexture.bind(n.LINEAR,n.CLAMP_TO_EDGE)}(e,g+" "+p+"kb"),s.draw(i,a.TRIANGLES,l,c,St.alphaBlended,Et.disabled,Ir(o,t.Color.transparent,m),"$debug",e.debugBuffer,e.quadTriangleIndexBuffer,e.debugSegments)}var bn={symbol:function(e,r,n,i,a){if("translucent"===e.renderPass){var o=Mt.disabled,s=e.colorModeForRenderPass();n.layout.get("text-variable-anchor")&&function(e,r,n,i,a,o,s){for(var l=r.transform,c="map"===a,u="map"===o,f=0,h=e;f<h.length;f+=1){var p=h[f],d=i.getTile(p),m=d.getBucket(n);if(m&&m.text&&m.text.segments.get().length){var g=m.textSizeData,v=t.evaluateSizeForZoom(g,l.zoom),y=pe(d,1,r.transform.zoom),x=Qt(p.posMatrix,u,c,r.transform,y),b="none"!==n.layout.get("icon-text-fit")&&m.hasIconData();if(v){var _=Math.pow(2,l.zoom-d.tileID.overscaledZ);tn(m,c,u,s,t.symbolSize,l,x,p.posMatrix,_,v,b)}}}}(i,e,n,r,n.layout.get("text-rotation-alignment"),n.layout.get("text-pitch-alignment"),a),0!==n.paint.get("icon-opacity").constantOr(1)&&rn(e,r,n,i,!1,n.paint.get("icon-translate"),n.paint.get("icon-translate-anchor"),n.layout.get("icon-rotation-alignment"),n.layout.get("icon-pitch-alignment"),n.layout.get("icon-keep-upright"),o,s),0!==n.paint.get("text-opacity").constantOr(1)&&rn(e,r,n,i,!0,n.paint.get("text-translate"),n.paint.get("text-translate-anchor"),n.layout.get("text-rotation-alignment"),n.layout.get("text-pitch-alignment"),n.layout.get("text-keep-upright"),o,s),r.map.showCollisionBoxes&&(Kr(e,r,n,i,n.paint.get("text-translate"),n.paint.get("text-translate-anchor"),!0),Kr(e,r,n,i,n.paint.get("icon-translate"),n.paint.get("icon-translate-anchor"),!1))}},circle:function(e,r,n,i){if("translucent"===e.renderPass){var a=n.paint.get("circle-opacity"),o=n.paint.get("circle-stroke-width"),s=n.paint.get("circle-stroke-opacity"),l=void 0!==n.layout.get("circle-sort-key").constantOr(1);if(0!==a.constantOr(1)||0!==o.constantOr(1)&&0!==s.constantOr(1)){for(var c=e.context,u=c.gl,f=e.depthModeForSublayer(0,At.ReadOnly),h=Mt.disabled,p=e.colorModeForRenderPass(),d=[],m=0;m<i.length;m++){var g=i[m],v=r.getTile(g),y=v.getBucket(n);if(y){var x=y.programConfigurations.get(n.id),b={programConfiguration:x,program:e.useProgram("circle",x),layoutVertexBuffer:y.layoutVertexBuffer,indexBuffer:y.indexBuffer,uniformValues:Lr(e,g,v,n)};if(l)for(var _=0,w=y.segments.get();_<w.length;_+=1){var T=w[_];d.push({segments:new t.SegmentVector([T]),sortKey:T.sortKey,state:b})}else d.push({segments:y.segments,sortKey:0,state:b})}}l&&d.sort((function(t,e){return t.sortKey-e.sortKey}));for(var k=0,A=d;k<A.length;k+=1){var M=A[k],S=M.state,E=S.programConfiguration,L=S.program,C=S.layoutVertexBuffer,P=S.indexBuffer,I=S.uniformValues,O=M.segments;L.draw(c,u.TRIANGLES,f,h,p,Et.disabled,I,n.id,C,P,O,n.paint,e.transform.zoom,E)}}}},heatmap:function(e,r,n,i){if(0!==n.paint.get("heatmap-opacity"))if("offscreen"===e.renderPass){var a=e.context,o=a.gl,s=Mt.disabled,l=new St([o.ONE,o.ONE],t.Color.transparent,[!0,!0,!0,!0]);!function(t,e,r){var n=t.gl;t.activeTexture.set(n.TEXTURE1),t.viewport.set([0,0,e.width/4,e.height/4]);var i=r.heatmapFbo;if(i)n.bindTexture(n.TEXTURE_2D,i.colorAttachment.get()),t.bindFramebuffer.set(i.framebuffer);else{var a=n.createTexture();n.bindTexture(n.TEXTURE_2D,a),n.texParameteri(n.TEXTURE_2D,n.TEXTURE_WRAP_S,n.CLAMP_TO_EDGE),n.texParameteri(n.TEXTURE_2D,n.TEXTURE_WRAP_T,n.CLAMP_TO_EDGE),n.texParameteri(n.TEXTURE_2D,n.TEXTURE_MIN_FILTER,n.LINEAR),n.texParameteri(n.TEXTURE_2D,n.TEXTURE_MAG_FILTER,n.LINEAR),i=r.heatmapFbo=t.createFramebuffer(e.width/4,e.height/4,!1),function(t,e,r,n){var i=t.gl,a=t.extRenderToTextureHalfFloat?t.extTextureHalfFloat.HALF_FLOAT_OES:i.UNSIGNED_BYTE;i.texImage2D(i.TEXTURE_2D,0,i.RGBA,e.width/4,e.height/4,0,i.RGBA,a,null),n.colorAttachment.set(r)}(t,e,a,i)}}(a,e,n),a.clear({color:t.Color.transparent});for(var c=0;c<i.length;c++){var u=i[c];if(!r.hasRenderableParent(u)){var f=r.getTile(u),h=f.getBucket(n);if(h){var p=h.programConfigurations.get(n.id),d=e.useProgram("heatmap",p),m=e.transform.zoom;d.draw(a,o.TRIANGLES,At.disabled,s,l,Et.disabled,zr(u.posMatrix,f,m,n.paint.get("heatmap-intensity")),n.id,h.layoutVertexBuffer,h.indexBuffer,h.segments,n.paint,e.transform.zoom,p)}}}a.viewport.set([0,0,e.width,e.height])}else"translucent"===e.renderPass&&(e.context.setColorMode(e.colorModeForRenderPass()),function(e,r){var n=e.context,i=n.gl,a=r.heatmapFbo;if(!a)return;n.activeTexture.set(i.TEXTURE0),i.bindTexture(i.TEXTURE_2D,a.colorAttachment.get()),n.activeTexture.set(i.TEXTURE1);var o=r.colorRampTexture;o||(o=r.colorRampTexture=new t.Texture(n,r.colorRamp,i.RGBA));o.bind(i.LINEAR,i.CLAMP_TO_EDGE),e.useProgram("heatmapTexture").draw(n,i.TRIANGLES,At.disabled,Mt.disabled,e.colorModeForRenderPass(),Et.disabled,function(e,r,n,i){var a=t.create();t.ortho(a,0,e.width,e.height,0,0,1);var o=e.context.gl;return{u_matrix:a,u_world:[o.drawingBufferWidth,o.drawingBufferHeight],u_image:n,u_color_ramp:i,u_opacity:r.paint.get("heatmap-opacity")}}(e,r,0,1),r.id,e.viewportBuffer,e.quadTriangleIndexBuffer,e.viewportSegments,r.paint,e.transform.zoom)}(e,n))},line:function(e,r,n,i){if("translucent"===e.renderPass){var a=n.paint.get("line-opacity"),o=n.paint.get("line-width");if(0!==a.constantOr(1)&&0!==o.constantOr(1)){var s=e.depthModeForSublayer(0,At.ReadOnly),l=e.colorModeForRenderPass(),c=n.paint.get("line-dasharray"),u=n.paint.get("line-pattern"),f=u.constantOr(1),h=n.paint.get("line-gradient"),p=n.getCrossfadeParameters(),d=f?"linePattern":c?"lineSDF":h?"lineGradient":"line",m=e.context,g=m.gl,v=!0;if(h){m.activeTexture.set(g.TEXTURE0);var y=n.gradientTexture;if(!n.gradient)return;y||(y=n.gradientTexture=new t.Texture(m,n.gradient,g.RGBA)),y.bind(g.LINEAR,g.CLAMP_TO_EDGE)}for(var x=0,b=i;x<b.length;x+=1){var _=b[x],w=r.getTile(_);if(!f||w.patternsLoaded()){var T=w.getBucket(n);if(T){var k=T.programConfigurations.get(n.id),A=e.context.program.get(),M=e.useProgram(d,k),S=v||M.program!==A,E=u.constantOr(null);if(E&&w.imageAtlas){var L=w.imageAtlas,C=L.patternPositions[E.to.toString()],P=L.patternPositions[E.from.toString()];C&&P&&k.setConstantPatternPositions(C,P)}var I=f?Br(e,w,n,p):c?Nr(e,w,n,c,p):h?Fr(e,w,n):Rr(e,w,n);f?(m.activeTexture.set(g.TEXTURE0),w.imageAtlasTexture.bind(g.LINEAR,g.CLAMP_TO_EDGE),k.updatePaintBuffers(p)):c&&(S||e.lineAtlas.dirty)&&(m.activeTexture.set(g.TEXTURE0),e.lineAtlas.bind(m)),M.draw(m,g.TRIANGLES,s,e.stencilModeForClipping(_),l,Et.disabled,I,n.id,T.layoutVertexBuffer,T.indexBuffer,T.segments,n.paint,e.transform.zoom,k),v=!1}}}}}},fill:function(e,r,n,i){var a=n.paint.get("fill-color"),o=n.paint.get("fill-opacity");if(0!==o.constantOr(1)){var s=e.colorModeForRenderPass(),l=n.paint.get("fill-pattern"),c=e.opaquePassEnabledForLayer()&&!l.constantOr(1)&&1===a.constantOr(t.Color.transparent).a&&1===o.constantOr(0)?"opaque":"translucent";if(e.renderPass===c){var u=e.depthModeForSublayer(1,"opaque"===e.renderPass?At.ReadWrite:At.ReadOnly);an(e,r,n,i,u,s,!1)}if("translucent"===e.renderPass&&n.paint.get("fill-antialias")){var f=e.depthModeForSublayer(n.getPaintProperty("fill-outline-color")?2:0,At.ReadOnly);an(e,r,n,i,f,s,!0)}}},"fill-extrusion":function(t,e,r,n){var i=r.paint.get("fill-extrusion-opacity");if(0!==i&&"translucent"===t.renderPass){var a=new At(t.context.gl.LEQUAL,At.ReadWrite,t.depthRangeFor3D);if(1!==i||r.paint.get("fill-extrusion-pattern").constantOr(1))on(t,e,r,n,a,Mt.disabled,St.disabled),on(t,e,r,n,a,t.stencilModeFor3D(),t.colorModeForRenderPass());else{var o=t.colorModeForRenderPass();on(t,e,r,n,a,Mt.disabled,o)}}},hillshade:function(t,e,r,n){if("offscreen"===t.renderPass||"translucent"===t.renderPass){for(var i=t.context,a=e.getSource().maxzoom,o=t.depthModeForSublayer(0,At.ReadOnly),s=t.colorModeForRenderPass(),l="translucent"===t.renderPass?t.stencilConfigForOverlap(n):[{},n],c=l[0],u=0,f=l[1];u<f.length;u+=1){var h=f[u],p=e.getTile(h);p.needsHillshadePrepare&&"offscreen"===t.renderPass?ln(t,p,r,a,o,Mt.disabled,s):"translucent"===t.renderPass&&sn(t,p,r,o,c[h.overscaledZ],s)}i.viewport.set([0,0,t.width,t.height])}},raster:function(t,e,r,n){if("translucent"===t.renderPass&&0!==r.paint.get("raster-opacity")&&n.length)for(var i=t.context,a=i.gl,o=e.getSource(),s=t.useProgram("raster"),l=t.colorModeForRenderPass(),c=o instanceof I?[{},n]:t.stencilConfigForOverlap(n),u=c[0],f=c[1],h=f[f.length-1].overscaledZ,p=!t.options.moving,d=0,m=f;d<m.length;d+=1){var g=m[d],v=t.depthModeForSublayer(g.overscaledZ-h,1===r.paint.get("raster-opacity")?At.ReadWrite:At.ReadOnly,a.LESS),y=e.getTile(g),x=t.transform.calculatePosMatrix(g.toUnwrapped(),p);y.registerFadeDuration(r.paint.get("raster-fade-duration"));var b=e.findLoadedParent(g,0),_=cn(y,b,e,r,t.transform),w=void 0,T=void 0,k="nearest"===r.paint.get("raster-resampling")?a.NEAREST:a.LINEAR;i.activeTexture.set(a.TEXTURE0),y.texture.bind(k,a.CLAMP_TO_EDGE,a.LINEAR_MIPMAP_NEAREST),i.activeTexture.set(a.TEXTURE1),b?(b.texture.bind(k,a.CLAMP_TO_EDGE,a.LINEAR_MIPMAP_NEAREST),w=Math.pow(2,b.tileID.overscaledZ-y.tileID.overscaledZ),T=[y.tileID.canonical.x*w%1,y.tileID.canonical.y*w%1]):y.texture.bind(k,a.CLAMP_TO_EDGE,a.LINEAR_MIPMAP_NEAREST);var A=Vr(x,T||[0,0],w||1,_,r);o instanceof I?s.draw(i,a.TRIANGLES,v,Mt.disabled,l,Et.disabled,A,r.id,o.boundsBuffer,t.quadTriangleIndexBuffer,o.boundsSegments):s.draw(i,a.TRIANGLES,v,u[g.overscaledZ],l,Et.disabled,A,r.id,t.rasterBoundsBuffer,t.quadTriangleIndexBuffer,t.rasterBoundsSegments)}},background:function(t,e,r){var n=r.paint.get("background-color"),i=r.paint.get("background-opacity");if(0!==i){var a=t.context,o=a.gl,s=t.transform,l=s.tileSize,c=r.paint.get("background-pattern");if(!t.isPatternMissing(c)){var u=!c&&1===n.a&&1===i&&t.opaquePassEnabledForLayer()?"opaque":"translucent";if(t.renderPass===u){var f=Mt.disabled,h=t.depthModeForSublayer(0,"opaque"===u?At.ReadWrite:At.ReadOnly),p=t.colorModeForRenderPass(),d=t.useProgram(c?"backgroundPattern":"background"),m=s.coveringTiles({tileSize:l});c&&(a.activeTexture.set(o.TEXTURE0),t.imageManager.bind(t.context));for(var g=r.getCrossfadeParameters(),v=0,y=m;v<y.length;v+=1){var x=y[v],b=t.transform.calculatePosMatrix(x.toUnwrapped()),_=c?Zr(b,i,t,c,{tileID:x,tileSize:l},g):Xr(b,i,n);d.draw(a,o.TRIANGLES,h,f,p,Et.disabled,_,r.id,t.tileExtentBuffer,t.quadTriangleIndexBuffer,t.tileExtentSegments)}}}}},debug:function(t,e,r){for(var n=0;n<r.length;n++)xn(t,e,r[n])},custom:function(t,e,r){var n=t.context,i=r.implementation;if("offscreen"===t.renderPass){var a=i.prerender;a&&(t.setCustomLayerDefaults(),n.setColorMode(t.colorModeForRenderPass()),a.call(i,n.gl,t.transform.customLayerMatrix()),n.setDirty(),t.setBaseState())}else if("translucent"===t.renderPass){t.setCustomLayerDefaults(),n.setColorMode(t.colorModeForRenderPass()),n.setStencilMode(Mt.disabled);var o="3d"===i.renderingMode?new At(t.context.gl.LEQUAL,At.ReadWrite,t.depthRangeFor3D):t.depthModeForSublayer(0,At.ReadOnly);n.setDepthMode(o),i.render(n.gl,t.transform.customLayerMatrix()),n.setDirty(),t.setBaseState(),n.bindFramebuffer.set(null)}}},_n=function(t,e){this.context=new Lt(t),this.transform=e,this._tileTextures={},this.setup(),this.numSublayers=Ct.maxUnderzooming+Ct.maxOverzooming+1,this.depthEpsilon=1/Math.pow(2,16),this.crossTileSymbolIndex=new Ne,this.gpuTimers={}};_n.prototype.resize=function(e,r){if(this.width=e*t.browser.devicePixelRatio,this.height=r*t.browser.devicePixelRatio,this.context.viewport.set([0,0,this.width,this.height]),this.style)for(var n=0,i=this.style._order;n<i.length;n+=1){var a=i[n];this.style._layers[a].resize()}},_n.prototype.setup=function(){var e=this.context,r=new t.StructArrayLayout2i4;r.emplaceBack(0,0),r.emplaceBack(t.EXTENT,0),r.emplaceBack(0,t.EXTENT),r.emplaceBack(t.EXTENT,t.EXTENT),this.tileExtentBuffer=e.createVertexBuffer(r,Ge.members),this.tileExtentSegments=t.SegmentVector.simpleSegment(0,0,4,2);var n=new t.StructArrayLayout2i4;n.emplaceBack(0,0),n.emplaceBack(t.EXTENT,0),n.emplaceBack(0,t.EXTENT),n.emplaceBack(t.EXTENT,t.EXTENT),this.debugBuffer=e.createVertexBuffer(n,Ge.members),this.debugSegments=t.SegmentVector.simpleSegment(0,0,4,5);var i=new t.StructArrayLayout4i8;i.emplaceBack(0,0,0,0),i.emplaceBack(t.EXTENT,0,t.EXTENT,0),i.emplaceBack(0,t.EXTENT,0,t.EXTENT),i.emplaceBack(t.EXTENT,t.EXTENT,t.EXTENT,t.EXTENT),this.rasterBoundsBuffer=e.createVertexBuffer(i,P.members),this.rasterBoundsSegments=t.SegmentVector.simpleSegment(0,0,4,2);var a=new t.StructArrayLayout2i4;a.emplaceBack(0,0),a.emplaceBack(1,0),a.emplaceBack(0,1),a.emplaceBack(1,1),this.viewportBuffer=e.createVertexBuffer(a,Ge.members),this.viewportSegments=t.SegmentVector.simpleSegment(0,0,4,2);var o=new t.StructArrayLayout1ui2;o.emplaceBack(0),o.emplaceBack(1),o.emplaceBack(3),o.emplaceBack(2),o.emplaceBack(0),this.tileBorderIndexBuffer=e.createIndexBuffer(o);var s=new t.StructArrayLayout3ui6;s.emplaceBack(0,1,2),s.emplaceBack(2,1,3),this.quadTriangleIndexBuffer=e.createIndexBuffer(s),this.emptyTexture=new t.Texture(e,{width:1,height:1,data:new Uint8Array([0,0,0,0])},e.gl.RGBA);var l=this.context.gl;this.stencilClearMode=new Mt({func:l.ALWAYS,mask:0},0,255,l.ZERO,l.ZERO,l.ZERO)},_n.prototype.clearStencil=function(){var e=this.context,r=e.gl;this.nextStencilID=1,this.currentStencilSource=void 0;var n=t.create();t.ortho(n,0,this.width,this.height,0,0,1),t.scale(n,n,[r.drawingBufferWidth,r.drawingBufferHeight,0]),this.useProgram("clippingMask").draw(e,r.TRIANGLES,At.disabled,this.stencilClearMode,St.disabled,Et.disabled,Or(n),"$clipping",this.viewportBuffer,this.quadTriangleIndexBuffer,this.viewportSegments)},_n.prototype._renderTileClippingMasks=function(t,e){if(this.currentStencilSource!==t.source&&t.isTileClipped()&&e&&e.length){this.currentStencilSource=t.source;var r=this.context,n=r.gl;this.nextStencilID+e.length>256&&this.clearStencil(),r.setColorMode(St.disabled),r.setDepthMode(At.disabled);var i=this.useProgram("clippingMask");this._tileClippingMaskIDs={};for(var a=0,o=e;a<o.length;a+=1){var s=o[a],l=this._tileClippingMaskIDs[s.key]=this.nextStencilID++;i.draw(r,n.TRIANGLES,At.disabled,new Mt({func:n.ALWAYS,mask:0},l,255,n.KEEP,n.KEEP,n.REPLACE),St.disabled,Et.disabled,Or(s.posMatrix),"$clipping",this.tileExtentBuffer,this.quadTriangleIndexBuffer,this.tileExtentSegments)}}},_n.prototype.stencilModeFor3D=function(){this.currentStencilSource=void 0,this.nextStencilID+1>256&&this.clearStencil();var t=this.nextStencilID++,e=this.context.gl;return new Mt({func:e.NOTEQUAL,mask:255},t,255,e.KEEP,e.KEEP,e.REPLACE)},_n.prototype.stencilModeForClipping=function(t){var e=this.context.gl;return new Mt({func:e.EQUAL,mask:255},this._tileClippingMaskIDs[t.key],0,e.KEEP,e.KEEP,e.REPLACE)},_n.prototype.stencilConfigForOverlap=function(t){var e,r=this.context.gl,n=t.sort((function(t,e){return e.overscaledZ-t.overscaledZ})),i=n[n.length-1].overscaledZ,a=n[0].overscaledZ-i+1;if(a>1){this.currentStencilSource=void 0,this.nextStencilID+a>256&&this.clearStencil();for(var o={},s=0;s<a;s++)o[s+i]=new Mt({func:r.GEQUAL,mask:255},s+this.nextStencilID,255,r.KEEP,r.KEEP,r.REPLACE);return this.nextStencilID+=a,[o,n]}return[(e={},e[i]=Mt.disabled,e),n]},_n.prototype.colorModeForRenderPass=function(){var e=this.context.gl;if(this._showOverdrawInspector){return new St([e.CONSTANT_COLOR,e.ONE],new t.Color(1/8,1/8,1/8,0),[!0,!0,!0,!0])}return"opaque"===this.renderPass?St.unblended:St.alphaBlended},_n.prototype.depthModeForSublayer=function(t,e,r){if(!this.opaquePassEnabledForLayer())return At.disabled;var n=1-((1+this.currentLayer)*this.numSublayers+t)*this.depthEpsilon;return new At(r||this.context.gl.LEQUAL,e,[n,n])},_n.prototype.opaquePassEnabledForLayer=function(){return this.currentLayer<this.opaquePassCutoff},_n.prototype.render=function(e,r){var n=this;this.style=e,this.options=r,this.lineAtlas=e.lineAtlas,this.imageManager=e.imageManager,this.glyphManager=e.glyphManager,this.symbolFadeChange=e.placement.symbolFadeChange(t.browser.now()),this.imageManager.beginFrame();var i=this.style._order,a=this.style.sourceCaches;for(var o in a){var s=a[o];s.used&&s.prepare(this.context)}var l,c,u={},f={},h={};for(var p in a){var d=a[p];u[p]=d.getVisibleCoordinates(),f[p]=u[p].slice().reverse(),h[p]=d.getVisibleCoordinates(!0).reverse()}this.opaquePassCutoff=1/0;for(var m=0;m<i.length;m++){var g=i[m];if(this.style._layers[g].is3D()){this.opaquePassCutoff=m;break}}this.renderPass="offscreen";for(var v=0,y=i;v<y.length;v+=1){var x=y[v],b=this.style._layers[x];if(b.hasOffscreenPass()&&!b.isHidden(this.transform.zoom)){var _=f[b.source];("custom"===b.type||_.length)&&this.renderLayer(this,a[b.source],b,_)}}for(this.context.bindFramebuffer.set(null),this.context.clear({color:r.showOverdrawInspector?t.Color.black:t.Color.transparent,depth:1}),this.clearStencil(),this._showOverdrawInspector=r.showOverdrawInspector,this.depthRangeFor3D=[0,1-(e._order.length+2)*this.numSublayers*this.depthEpsilon],this.renderPass="opaque",this.currentLayer=i.length-1;this.currentLayer>=0;this.currentLayer--){var w=this.style._layers[i[this.currentLayer]],T=a[w.source],k=u[w.source];this._renderTileClippingMasks(w,k),this.renderLayer(this,T,w,k)}for(this.renderPass="translucent",this.currentLayer=0;this.currentLayer<i.length;this.currentLayer++){var A=this.style._layers[i[this.currentLayer]],M=a[A.source],S=("symbol"===A.type?h:f)[A.source];this._renderTileClippingMasks(A,u[A.source]),this.renderLayer(this,M,A,S)}this.options.showTileBoundaries&&(t.values(this.style._layers).forEach((function(t){t.source&&!t.isHidden(n.transform.zoom)&&(t.source!==(c&&c.id)&&(c=n.style.sourceCaches[t.source]),(!l||l.getSource().maxzoom<c.getSource().maxzoom)&&(l=c))})),l&&bn.debug(this,l,l.getVisibleCoordinates()));this.options.showPadding&&mn(this),this.context.setDefault()},_n.prototype.renderLayer=function(t,e,r,n){r.isHidden(this.transform.zoom)||("background"===r.type||"custom"===r.type||n.length)&&(this.id=r.id,this.gpuTimingStart(r),bn[r.type](t,e,r,n,this.style.placement.variableOffsets),this.gpuTimingEnd())},_n.prototype.gpuTimingStart=function(t){if(this.options.gpuTiming){var e=this.context.extTimerQuery,r=this.gpuTimers[t.id];r||(r=this.gpuTimers[t.id]={calls:0,cpuTime:0,query:e.createQueryEXT()}),r.calls++,e.beginQueryEXT(e.TIME_ELAPSED_EXT,r.query)}},_n.prototype.gpuTimingEnd=function(){if(this.options.gpuTiming){var t=this.context.extTimerQuery;t.endQueryEXT(t.TIME_ELAPSED_EXT)}},_n.prototype.collectGpuTimers=function(){var t=this.gpuTimers;return this.gpuTimers={},t},_n.prototype.queryGpuTimers=function(t){var e={};for(var r in t){var n=t[r],i=this.context.extTimerQuery,a=i.getQueryObjectEXT(n.query,i.QUERY_RESULT_EXT)/1e6;i.deleteQueryEXT(n.query),e[r]=a}return e},_n.prototype.translatePosMatrix=function(e,r,n,i,a){if(!n[0]&&!n[1])return e;var o=a?"map"===i?this.transform.angle:0:"viewport"===i?-this.transform.angle:0;if(o){var s=Math.sin(o),l=Math.cos(o);n=[n[0]*l-n[1]*s,n[0]*s+n[1]*l]}var c=[a?n[0]:pe(r,n[0],this.transform.zoom),a?n[1]:pe(r,n[1],this.transform.zoom),0],u=new Float32Array(16);return t.translate(u,e,c),u},_n.prototype.saveTileTexture=function(t){var e=this._tileTextures[t.size[0]];e?e.push(t):this._tileTextures[t.size[0]]=[t]},_n.prototype.getTileTexture=function(t){var e=this._tileTextures[t];return e&&e.length>0?e.pop():null},_n.prototype.isPatternMissing=function(t){if(!t)return!1;if(!t.from||!t.to)return!0;var e=this.imageManager.getPattern(t.from.toString()),r=this.imageManager.getPattern(t.to.toString());return!e||!r},_n.prototype.useProgram=function(t,e){this.cache=this.cache||{};var r=""+t+(e?e.cacheKey:"")+(this._showOverdrawInspector?"/overdraw":"");return this.cache[r]||(this.cache[r]=new _r(this.context,xr[t],e,Jr[t],this._showOverdrawInspector)),this.cache[r]},_n.prototype.setCustomLayerDefaults=function(){this.context.unbindVAO(),this.context.cullFace.setDefault(),this.context.activeTexture.setDefault(),this.context.pixelStoreUnpack.setDefault(),this.context.pixelStoreUnpackPremultiplyAlpha.setDefault(),this.context.pixelStoreUnpackFlipY.setDefault()},_n.prototype.setBaseState=function(){var t=this.context.gl;this.context.cullFace.set(!1),this.context.viewport.set([0,0,this.width,this.height]),this.context.blendEquation.set(t.FUNC_ADD)},_n.prototype.initDebugOverlayCanvas=function(){if(null==this.debugOverlayCanvas){this.debugOverlayCanvas=t.window.document.createElement("canvas"),this.debugOverlayCanvas.width=512,this.debugOverlayCanvas.height=512;var e=this.context.gl;this.debugOverlayTexture=new t.Texture(this.context,this.debugOverlayCanvas,e.RGBA)}},_n.prototype.destroy=function(){this.emptyTexture.destroy(),this.debugOverlayTexture&&this.debugOverlayTexture.destroy()};var wn=function(t,e){this.points=t,this.planes=e};wn.fromInvProjectionMatrix=function(e,r,n){var i=Math.pow(2,n),a=[[-1,1,-1,1],[1,1,-1,1],[1,-1,-1,1],[-1,-1,-1,1],[-1,1,1,1],[1,1,1,1],[1,-1,1,1],[-1,-1,1,1]].map((function(r){return t.transformMat4([],r,e)})).map((function(e){return t.scale$1([],e,1/e[3]/r*i)})),o=[[0,1,2],[6,5,4],[0,3,7],[2,1,5],[3,2,6],[0,4,5]].map((function(e){var r=t.sub([],a[e[0]],a[e[1]]),n=t.sub([],a[e[2]],a[e[1]]),i=t.normalize([],t.cross([],r,n)),o=-t.dot(i,a[e[1]]);return i.concat(o)}));return new wn(a,o)};var Tn=function(e,r){this.min=e,this.max=r,this.center=t.scale$2([],t.add([],this.min,this.max),.5)};Tn.prototype.quadrant=function(e){for(var r=[e%2==0,e<2],n=t.clone$2(this.min),i=t.clone$2(this.max),a=0;a<r.length;a++)n[a]=r[a]?this.min[a]:this.center[a],i[a]=r[a]?this.center[a]:this.max[a];return i[2]=this.max[2],new Tn(n,i)},Tn.prototype.distanceX=function(t){return Math.max(Math.min(this.max[0],t[0]),this.min[0])-t[0]},Tn.prototype.distanceY=function(t){return Math.max(Math.min(this.max[1],t[1]),this.min[1])-t[1]},Tn.prototype.intersects=function(e){for(var r=[[this.min[0],this.min[1],0,1],[this.max[0],this.min[1],0,1],[this.max[0],this.max[1],0,1],[this.min[0],this.max[1],0,1]],n=!0,i=0;i<e.planes.length;i++){for(var a=e.planes[i],o=0,s=0;s<r.length;s++)o+=t.dot$1(a,r[s])>=0;if(0===o)return 0;o!==r.length&&(n=!1)}if(n)return 2;for(var l=0;l<3;l++){for(var c=Number.MAX_VALUE,u=-Number.MAX_VALUE,f=0;f<e.points.length;f++){var h=e.points[f][l]-this.min[l];c=Math.min(c,h),u=Math.max(u,h)}if(u<0||c>this.max[l]-this.min[l])return 0}return 1};var kn=function(t,e,r,n){if(void 0===t&&(t=0),void 0===e&&(e=0),void 0===r&&(r=0),void 0===n&&(n=0),isNaN(t)||t<0||isNaN(e)||e<0||isNaN(r)||r<0||isNaN(n)||n<0)throw new Error("Invalid value for edge-insets, top, bottom, left and right must all be numbers");this.top=t,this.bottom=e,this.left=r,this.right=n};kn.prototype.interpolate=function(e,r,n){return null!=r.top&&null!=e.top&&(this.top=t.number(e.top,r.top,n)),null!=r.bottom&&null!=e.bottom&&(this.bottom=t.number(e.bottom,r.bottom,n)),null!=r.left&&null!=e.left&&(this.left=t.number(e.left,r.left,n)),null!=r.right&&null!=e.right&&(this.right=t.number(e.right,r.right,n)),this},kn.prototype.getCenter=function(e,r){var n=t.clamp((this.left+e-this.right)/2,0,e),i=t.clamp((this.top+r-this.bottom)/2,0,r);return new t.Point(n,i)},kn.prototype.equals=function(t){return this.top===t.top&&this.bottom===t.bottom&&this.left===t.left&&this.right===t.right},kn.prototype.clone=function(){return new kn(this.top,this.bottom,this.left,this.right)},kn.prototype.toJSON=function(){return{top:this.top,bottom:this.bottom,left:this.left,right:this.right}};var An=function(e,r,n,i,a){this.tileSize=512,this.maxValidLatitude=85.051129,this._renderWorldCopies=void 0===a||a,this._minZoom=e||0,this._maxZoom=r||22,this._minPitch=null==n?0:n,this._maxPitch=null==i?60:i,this.setMaxBounds(),this.width=0,this.height=0,this._center=new t.LngLat(0,0),this.zoom=0,this.angle=0,this._fov=.6435011087932844,this._pitch=0,this._unmodified=!0,this._edgeInsets=new kn,this._posMatrixCache={},this._alignedPosMatrixCache={}},Mn={minZoom:{configurable:!0},maxZoom:{configurable:!0},minPitch:{configurable:!0},maxPitch:{configurable:!0},renderWorldCopies:{configurable:!0},worldSize:{configurable:!0},centerOffset:{configurable:!0},size:{configurable:!0},bearing:{configurable:!0},pitch:{configurable:!0},fov:{configurable:!0},zoom:{configurable:!0},center:{configurable:!0},padding:{configurable:!0},centerPoint:{configurable:!0},unmodified:{configurable:!0},point:{configurable:!0}};An.prototype.clone=function(){var t=new An(this._minZoom,this._maxZoom,this._minPitch,this.maxPitch,this._renderWorldCopies);return t.tileSize=this.tileSize,t.latRange=this.latRange,t.width=this.width,t.height=this.height,t._center=this._center,t.zoom=this.zoom,t.angle=this.angle,t._fov=this._fov,t._pitch=this._pitch,t._unmodified=this._unmodified,t._edgeInsets=this._edgeInsets.clone(),t._calcMatrices(),t},Mn.minZoom.get=function(){return this._minZoom},Mn.minZoom.set=function(t){this._minZoom!==t&&(this._minZoom=t,this.zoom=Math.max(this.zoom,t))},Mn.maxZoom.get=function(){return this._maxZoom},Mn.maxZoom.set=function(t){this._maxZoom!==t&&(this._maxZoom=t,this.zoom=Math.min(this.zoom,t))},Mn.minPitch.get=function(){return this._minPitch},Mn.minPitch.set=function(t){this._minPitch!==t&&(this._minPitch=t,this.pitch=Math.max(this.pitch,t))},Mn.maxPitch.get=function(){return this._maxPitch},Mn.maxPitch.set=function(t){this._maxPitch!==t&&(this._maxPitch=t,this.pitch=Math.min(this.pitch,t))},Mn.renderWorldCopies.get=function(){return this._renderWorldCopies},Mn.renderWorldCopies.set=function(t){void 0===t?t=!0:null===t&&(t=!1),this._renderWorldCopies=t},Mn.worldSize.get=function(){return this.tileSize*this.scale},Mn.centerOffset.get=function(){return this.centerPoint._sub(this.size._div(2))},Mn.size.get=function(){return new t.Point(this.width,this.height)},Mn.bearing.get=function(){return-this.angle/Math.PI*180},Mn.bearing.set=function(e){var r=-t.wrap(e,-180,180)*Math.PI/180;this.angle!==r&&(this._unmodified=!1,this.angle=r,this._calcMatrices(),this.rotationMatrix=t.create$2(),t.rotate(this.rotationMatrix,this.rotationMatrix,this.angle))},Mn.pitch.get=function(){return this._pitch/Math.PI*180},Mn.pitch.set=function(e){var r=t.clamp(e,this.minPitch,this.maxPitch)/180*Math.PI;this._pitch!==r&&(this._unmodified=!1,this._pitch=r,this._calcMatrices())},Mn.fov.get=function(){return this._fov/Math.PI*180},Mn.fov.set=function(t){t=Math.max(.01,Math.min(60,t)),this._fov!==t&&(this._unmodified=!1,this._fov=t/180*Math.PI,this._calcMatrices())},Mn.zoom.get=function(){return this._zoom},Mn.zoom.set=function(t){var e=Math.min(Math.max(t,this.minZoom),this.maxZoom);this._zoom!==e&&(this._unmodified=!1,this._zoom=e,this.scale=this.zoomScale(e),this.tileZoom=Math.floor(e),this.zoomFraction=e-this.tileZoom,this._constrain(),this._calcMatrices())},Mn.center.get=function(){return this._center},Mn.center.set=function(t){t.lat===this._center.lat&&t.lng===this._center.lng||(this._unmodified=!1,this._center=t,this._constrain(),this._calcMatrices())},Mn.padding.get=function(){return this._edgeInsets.toJSON()},Mn.padding.set=function(t){this._edgeInsets.equals(t)||(this._unmodified=!1,this._edgeInsets.interpolate(this._edgeInsets,t,1),this._calcMatrices())},Mn.centerPoint.get=function(){return this._edgeInsets.getCenter(this.width,this.height)},An.prototype.isPaddingEqual=function(t){return this._edgeInsets.equals(t)},An.prototype.interpolatePadding=function(t,e,r){this._unmodified=!1,this._edgeInsets.interpolate(t,e,r),this._constrain(),this._calcMatrices()},An.prototype.coveringZoomLevel=function(t){var e=(t.roundZoom?Math.round:Math.floor)(this.zoom+this.scaleZoom(this.tileSize/t.tileSize));return Math.max(0,e)},An.prototype.getVisibleUnwrappedCoordinates=function(e){var r=[new t.UnwrappedTileID(0,e)];if(this._renderWorldCopies)for(var n=this.pointCoordinate(new t.Point(0,0)),i=this.pointCoordinate(new t.Point(this.width,0)),a=this.pointCoordinate(new t.Point(this.width,this.height)),o=this.pointCoordinate(new t.Point(0,this.height)),s=Math.floor(Math.min(n.x,i.x,a.x,o.x)),l=Math.floor(Math.max(n.x,i.x,a.x,o.x)),c=s-1;c<=l+1;c++)0!==c&&r.push(new t.UnwrappedTileID(c,e));return r},An.prototype.coveringTiles=function(e){var r=this.coveringZoomLevel(e),n=r;if(void 0!==e.minzoom&&r<e.minzoom)return[];void 0!==e.maxzoom&&r>e.maxzoom&&(r=e.maxzoom);var i=t.MercatorCoordinate.fromLngLat(this.center),a=Math.pow(2,r),o=[a*i.x,a*i.y,0],s=wn.fromInvProjectionMatrix(this.invProjMatrix,this.worldSize,r),l=e.minzoom||0;this.pitch<=60&&this._edgeInsets.top<.1&&(l=r);var c=function(t){return{aabb:new Tn([t*a,0,0],[(t+1)*a,a,0]),zoom:0,x:0,y:0,wrap:t,fullyVisible:!1}},u=[],f=[],h=r,p=e.reparseOverscaled?n:r;if(this._renderWorldCopies)for(var d=1;d<=3;d++)u.push(c(-d)),u.push(c(d));for(u.push(c(0));u.length>0;){var m=u.pop(),g=m.x,v=m.y,y=m.fullyVisible;if(!y){var x=m.aabb.intersects(s);if(0===x)continue;y=2===x}var b=m.aabb.distanceX(o),_=m.aabb.distanceY(o),w=Math.max(Math.abs(b),Math.abs(_)),T=3+(1<<h-m.zoom)-2;if(m.zoom===h||w>T&&m.zoom>=l)f.push({tileID:new t.OverscaledTileID(m.zoom===h?p:m.zoom,m.wrap,m.zoom,g,v),distanceSq:t.sqrLen([o[0]-.5-g,o[1]-.5-v])});else for(var k=0;k<4;k++){var A=(g<<1)+k%2,M=(v<<1)+(k>>1);u.push({aabb:m.aabb.quadrant(k),zoom:m.zoom+1,x:A,y:M,wrap:m.wrap,fullyVisible:y})}}return f.sort((function(t,e){return t.distanceSq-e.distanceSq})).map((function(t){return t.tileID}))},An.prototype.resize=function(t,e){this.width=t,this.height=e,this.pixelsToGLUnits=[2/t,-2/e],this._constrain(),this._calcMatrices()},Mn.unmodified.get=function(){return this._unmodified},An.prototype.zoomScale=function(t){return Math.pow(2,t)},An.prototype.scaleZoom=function(t){return Math.log(t)/Math.LN2},An.prototype.project=function(e){var r=t.clamp(e.lat,-this.maxValidLatitude,this.maxValidLatitude);return new t.Point(t.mercatorXfromLng(e.lng)*this.worldSize,t.mercatorYfromLat(r)*this.worldSize)},An.prototype.unproject=function(e){return new t.MercatorCoordinate(e.x/this.worldSize,e.y/this.worldSize).toLngLat()},Mn.point.get=function(){return this.project(this.center)},An.prototype.setLocationAtPoint=function(e,r){var n=this.pointCoordinate(r),i=this.pointCoordinate(this.centerPoint),a=this.locationCoordinate(e),o=new t.MercatorCoordinate(a.x-(n.x-i.x),a.y-(n.y-i.y));this.center=this.coordinateLocation(o),this._renderWorldCopies&&(this.center=this.center.wrap())},An.prototype.locationPoint=function(t){return this.coordinatePoint(this.locationCoordinate(t))},An.prototype.pointLocation=function(t){return this.coordinateLocation(this.pointCoordinate(t))},An.prototype.locationCoordinate=function(e){return t.MercatorCoordinate.fromLngLat(e)},An.prototype.coordinateLocation=function(t){return t.toLngLat()},An.prototype.pointCoordinate=function(e){var r=[e.x,e.y,0,1],n=[e.x,e.y,1,1];t.transformMat4(r,r,this.pixelMatrixInverse),t.transformMat4(n,n,this.pixelMatrixInverse);var i=r[3],a=n[3],o=r[0]/i,s=n[0]/a,l=r[1]/i,c=n[1]/a,u=r[2]/i,f=n[2]/a,h=u===f?0:(0-u)/(f-u);return new t.MercatorCoordinate(t.number(o,s,h)/this.worldSize,t.number(l,c,h)/this.worldSize)},An.prototype.coordinatePoint=function(e){var r=[e.x*this.worldSize,e.y*this.worldSize,0,1];return t.transformMat4(r,r,this.pixelMatrix),new t.Point(r[0]/r[3],r[1]/r[3])},An.prototype.getBounds=function(){return(new t.LngLatBounds).extend(this.pointLocation(new t.Point(0,0))).extend(this.pointLocation(new t.Point(this.width,0))).extend(this.pointLocation(new t.Point(this.width,this.height))).extend(this.pointLocation(new t.Point(0,this.height)))},An.prototype.getMaxBounds=function(){return this.latRange&&2===this.latRange.length&&this.lngRange&&2===this.lngRange.length?new t.LngLatBounds([this.lngRange[0],this.latRange[0]],[this.lngRange[1],this.latRange[1]]):null},An.prototype.setMaxBounds=function(t){t?(this.lngRange=[t.getWest(),t.getEast()],this.latRange=[t.getSouth(),t.getNorth()],this._constrain()):(this.lngRange=null,this.latRange=[-this.maxValidLatitude,this.maxValidLatitude])},An.prototype.calculatePosMatrix=function(e,r){void 0===r&&(r=!1);var n=e.key,i=r?this._alignedPosMatrixCache:this._posMatrixCache;if(i[n])return i[n];var a=e.canonical,o=this.worldSize/this.zoomScale(a.z),s=a.x+Math.pow(2,a.z)*e.wrap,l=t.identity(new Float64Array(16));return t.translate(l,l,[s*o,a.y*o,0]),t.scale(l,l,[o/t.EXTENT,o/t.EXTENT,1]),t.multiply(l,r?this.alignedProjMatrix:this.projMatrix,l),i[n]=new Float32Array(l),i[n]},An.prototype.customLayerMatrix=function(){return this.mercatorMatrix.slice()},An.prototype._constrain=function(){if(this.center&&this.width&&this.height&&!this._constraining){this._constraining=!0;var e,r,n,i,a=-90,o=90,s=-180,l=180,c=this.size,u=this._unmodified;if(this.latRange){var f=this.latRange;a=t.mercatorYfromLat(f[1])*this.worldSize,e=(o=t.mercatorYfromLat(f[0])*this.worldSize)-a<c.y?c.y/(o-a):0}if(this.lngRange){var h=this.lngRange;s=t.mercatorXfromLng(h[0])*this.worldSize,r=(l=t.mercatorXfromLng(h[1])*this.worldSize)-s<c.x?c.x/(l-s):0}var p=this.point,d=Math.max(r||0,e||0);if(d)return this.center=this.unproject(new t.Point(r?(l+s)/2:p.x,e?(o+a)/2:p.y)),this.zoom+=this.scaleZoom(d),this._unmodified=u,void(this._constraining=!1);if(this.latRange){var m=p.y,g=c.y/2;m-g<a&&(i=a+g),m+g>o&&(i=o-g)}if(this.lngRange){var v=p.x,y=c.x/2;v-y<s&&(n=s+y),v+y>l&&(n=l-y)}void 0===n&&void 0===i||(this.center=this.unproject(new t.Point(void 0!==n?n:p.x,void 0!==i?i:p.y))),this._unmodified=u,this._constraining=!1}},An.prototype._calcMatrices=function(){if(this.height){var e=this._fov/2,r=this.centerOffset;this.cameraToCenterDistance=.5/Math.tan(e)*this.height;var n=Math.PI/2+this._pitch,i=this._fov*(.5+r.y/this.height),a=Math.sin(i)*this.cameraToCenterDistance/Math.sin(t.clamp(Math.PI-n-i,.01,Math.PI-.01)),o=this.point,s=o.x,l=o.y,c=1.01*(Math.cos(Math.PI/2-this._pitch)*a+this.cameraToCenterDistance),u=this.height/50,f=new Float64Array(16);t.perspective(f,this._fov,this.width/this.height,u,c),f[8]=2*-r.x/this.width,f[9]=2*r.y/this.height,t.scale(f,f,[1,-1,1]),t.translate(f,f,[0,0,-this.cameraToCenterDistance]),t.rotateX(f,f,this._pitch),t.rotateZ(f,f,this.angle),t.translate(f,f,[-s,-l,0]),this.mercatorMatrix=t.scale([],f,[this.worldSize,this.worldSize,this.worldSize]),t.scale(f,f,[1,1,t.mercatorZfromAltitude(1,this.center.lat)*this.worldSize,1]),this.projMatrix=f,this.invProjMatrix=t.invert([],this.projMatrix);var h=this.width%2/2,p=this.height%2/2,d=Math.cos(this.angle),m=Math.sin(this.angle),g=s-Math.round(s)+d*h+m*p,v=l-Math.round(l)+d*p+m*h,y=new Float64Array(f);if(t.translate(y,y,[g>.5?g-1:g,v>.5?v-1:v,0]),this.alignedProjMatrix=y,f=t.create(),t.scale(f,f,[this.width/2,-this.height/2,1]),t.translate(f,f,[1,-1,0]),this.labelPlaneMatrix=f,f=t.create(),t.scale(f,f,[1,-1,1]),t.translate(f,f,[-1,-1,0]),t.scale(f,f,[2/this.width,2/this.height,1]),this.glCoordMatrix=f,this.pixelMatrix=t.multiply(new Float64Array(16),this.labelPlaneMatrix,this.projMatrix),!(f=t.invert(new Float64Array(16),this.pixelMatrix)))throw new Error("failed to invert matrix");this.pixelMatrixInverse=f,this._posMatrixCache={},this._alignedPosMatrixCache={}}},An.prototype.maxPitchScaleFactor=function(){if(!this.pixelMatrixInverse)return 1;var e=this.pointCoordinate(new t.Point(0,0)),r=[e.x*this.worldSize,e.y*this.worldSize,0,1];return t.transformMat4(r,r,this.pixelMatrix)[3]/this.cameraToCenterDistance},An.prototype.getCameraPoint=function(){var e=this._pitch,r=Math.tan(e)*(this.cameraToCenterDistance||1);return this.centerPoint.add(new t.Point(0,r))},An.prototype.getCameraQueryGeometry=function(e){var r=this.getCameraPoint();if(1===e.length)return[e[0],r];for(var n=r.x,i=r.y,a=r.x,o=r.y,s=0,l=e;s<l.length;s+=1){var c=l[s];n=Math.min(n,c.x),i=Math.min(i,c.y),a=Math.max(a,c.x),o=Math.max(o,c.y)}return[new t.Point(n,i),new t.Point(a,i),new t.Point(a,o),new t.Point(n,o),new t.Point(n,i)]},Object.defineProperties(An.prototype,Mn);var Sn=function(e){var r,n,i,a,o;this._hashName=e&&encodeURIComponent(e),t.bindAll(["_getCurrentHash","_onHashChange","_updateHash"],this),this._updateHash=(r=this._updateHashUnthrottled.bind(this),n=300,i=!1,a=null,o=function(){a=null,i&&(r(),a=setTimeout(o,n),i=!1)},function(){return i=!0,a||o(),a})};Sn.prototype.addTo=function(e){return this._map=e,t.window.addEventListener("hashchange",this._onHashChange,!1),this._map.on("moveend",this._updateHash),this},Sn.prototype.remove=function(){return t.window.removeEventListener("hashchange",this._onHashChange,!1),this._map.off("moveend",this._updateHash),clearTimeout(this._updateHash()),delete this._map,this},Sn.prototype.getHashString=function(e){var r=this._map.getCenter(),n=Math.round(100*this._map.getZoom())/100,i=Math.ceil((n*Math.LN2+Math.log(512/360/.5))/Math.LN10),a=Math.pow(10,i),o=Math.round(r.lng*a)/a,s=Math.round(r.lat*a)/a,l=this._map.getBearing(),c=this._map.getPitch(),u="";if(u+=e?"/"+o+"/"+s+"/"+n:n+"/"+s+"/"+o,(l||c)&&(u+="/"+Math.round(10*l)/10),c&&(u+="/"+Math.round(c)),this._hashName){var f=this._hashName,h=!1,p=t.window.location.hash.slice(1).split("&").map((function(t){var e=t.split("=")[0];return e===f?(h=!0,e+"="+u):t})).filter((function(t){return t}));return h||p.push(f+"="+u),"#"+p.join("&")}return"#"+u},Sn.prototype._getCurrentHash=function(){var e,r=this,n=t.window.location.hash.replace("#","");return this._hashName?(n.split("&").map((function(t){return t.split("=")})).forEach((function(t){t[0]===r._hashName&&(e=t)})),(e&&e[1]||"").split("/")):n.split("/")},Sn.prototype._onHashChange=function(){var t=this._getCurrentHash();if(t.length>=3&&!t.some((function(t){return isNaN(t)}))){var e=this._map.dragRotate.isEnabled()&&this._map.touchZoomRotate.isEnabled()?+(t[3]||0):this._map.getBearing();return this._map.jumpTo({center:[+t[2],+t[1]],zoom:+t[0],bearing:e,pitch:+(t[4]||0)}),!0}return!1},Sn.prototype._updateHashUnthrottled=function(){var e=this.getHashString();try{t.window.history.replaceState(t.window.history.state,"",e)}catch(t){}};var En={linearity:.3,easing:t.bezier(0,0,.3,1)},Ln=t.extend({deceleration:2500,maxSpeed:1400},En),Cn=t.extend({deceleration:20,maxSpeed:1400},En),Pn=t.extend({deceleration:1e3,maxSpeed:360},En),In=t.extend({deceleration:1e3,maxSpeed:90},En),On=function(t){this._map=t,this.clear()};function zn(t,e){(!t.duration||t.duration<e.duration)&&(t.duration=e.duration,t.easing=e.easing)}function Dn(e,r,n){var i=n.maxSpeed,a=n.linearity,o=n.deceleration,s=t.clamp(e*a/(r/1e3),-i,i),l=Math.abs(s)/(o*a);return{easing:n.easing,duration:1e3*l,amount:s*(l/2)}}On.prototype.clear=function(){this._inertiaBuffer=[]},On.prototype.record=function(e){this._drainInertiaBuffer(),this._inertiaBuffer.push({time:t.browser.now(),settings:e})},On.prototype._drainInertiaBuffer=function(){for(var e=this._inertiaBuffer,r=t.browser.now();e.length>0&&r-e[0].time>160;)e.shift()},On.prototype._onMoveEnd=function(e){if(this._drainInertiaBuffer(),!(this._inertiaBuffer.length<2)){for(var r={zoom:0,bearing:0,pitch:0,pan:new t.Point(0,0),pinchAround:void 0,around:void 0},n=0,i=this._inertiaBuffer;n<i.length;n+=1){var a=i[n].settings;r.zoom+=a.zoomDelta||0,r.bearing+=a.bearingDelta||0,r.pitch+=a.pitchDelta||0,a.panDelta&&r.pan._add(a.panDelta),a.around&&(r.around=a.around),a.pinchAround&&(r.pinchAround=a.pinchAround)}var o=this._inertiaBuffer[this._inertiaBuffer.length-1].time-this._inertiaBuffer[0].time,s={};if(r.pan.mag()){var l=Dn(r.pan.mag(),o,t.extend({},Ln,e||{}));s.offset=r.pan.mult(l.amount/r.pan.mag()),s.center=this._map.transform.center,zn(s,l)}if(r.zoom){var c=Dn(r.zoom,o,Cn);s.zoom=this._map.transform.zoom+c.amount,zn(s,c)}if(r.bearing){var u=Dn(r.bearing,o,Pn);s.bearing=this._map.transform.bearing+t.clamp(u.amount,-179,179),zn(s,u)}if(r.pitch){var f=Dn(r.pitch,o,In);s.pitch=this._map.transform.pitch+f.amount,zn(s,f)}if(s.zoom||s.bearing){var h=void 0===r.pinchAround?r.around:r.pinchAround;s.around=h?this._map.unproject(h):this._map.getCenter()}return this.clear(),t.extend(s,{noMoveStart:!0})}};var Rn=function(e){function n(n,i,a,o){void 0===o&&(o={});var s=r.mousePos(i.getCanvasContainer(),a),l=i.unproject(s);e.call(this,n,t.extend({point:s,lngLat:l,originalEvent:a},o)),this._defaultPrevented=!1,this.target=i}e&&(n.__proto__=e),n.prototype=Object.create(e&&e.prototype),n.prototype.constructor=n;var i={defaultPrevented:{configurable:!0}};return n.prototype.preventDefault=function(){this._defaultPrevented=!0},i.defaultPrevented.get=function(){return this._defaultPrevented},Object.defineProperties(n.prototype,i),n}(t.Event),Fn=function(e){function n(n,i,a){var o="touchend"===n?a.changedTouches:a.touches,s=r.touchPos(i.getCanvasContainer(),o),l=s.map((function(t){return i.unproject(t)})),c=s.reduce((function(t,e,r,n){return t.add(e.div(n.length))}),new t.Point(0,0)),u=i.unproject(c);e.call(this,n,{points:s,point:c,lngLats:l,lngLat:u,originalEvent:a}),this._defaultPrevented=!1}e&&(n.__proto__=e),n.prototype=Object.create(e&&e.prototype),n.prototype.constructor=n;var i={defaultPrevented:{configurable:!0}};return n.prototype.preventDefault=function(){this._defaultPrevented=!0},i.defaultPrevented.get=function(){return this._defaultPrevented},Object.defineProperties(n.prototype,i),n}(t.Event),Bn=function(t){function e(e,r,n){t.call(this,e,{originalEvent:n}),this._defaultPrevented=!1}t&&(e.__proto__=t),e.prototype=Object.create(t&&t.prototype),e.prototype.constructor=e;var r={defaultPrevented:{configurable:!0}};return e.prototype.preventDefault=function(){this._defaultPrevented=!0},r.defaultPrevented.get=function(){return this._defaultPrevented},Object.defineProperties(e.prototype,r),e}(t.Event),Nn=function(t,e){this._map=t,this._clickTolerance=e.clickTolerance};Nn.prototype.reset=function(){delete this._mousedownPos},Nn.prototype.wheel=function(t){return this._firePreventable(new Bn(t.type,this._map,t))},Nn.prototype.mousedown=function(t,e){return this._mousedownPos=e,this._firePreventable(new Rn(t.type,this._map,t))},Nn.prototype.mouseup=function(t){this._map.fire(new Rn(t.type,this._map,t))},Nn.prototype.click=function(t,e){this._mousedownPos&&this._mousedownPos.dist(e)>=this._clickTolerance||this._map.fire(new Rn(t.type,this._map,t))},Nn.prototype.dblclick=function(t){return this._firePreventable(new Rn(t.type,this._map,t))},Nn.prototype.mouseover=function(t){this._map.fire(new Rn(t.type,this._map,t))},Nn.prototype.mouseout=function(t){this._map.fire(new Rn(t.type,this._map,t))},Nn.prototype.touchstart=function(t){return this._firePreventable(new Fn(t.type,this._map,t))},Nn.prototype.touchmove=function(t){this._map.fire(new Fn(t.type,this._map,t))},Nn.prototype.touchend=function(t){this._map.fire(new Fn(t.type,this._map,t))},Nn.prototype.touchcancel=function(t){this._map.fire(new Fn(t.type,this._map,t))},Nn.prototype._firePreventable=function(t){if(this._map.fire(t),t.defaultPrevented)return{}},Nn.prototype.isEnabled=function(){return!0},Nn.prototype.isActive=function(){return!1},Nn.prototype.enable=function(){},Nn.prototype.disable=function(){};var jn=function(t){this._map=t};jn.prototype.reset=function(){this._delayContextMenu=!1,delete this._contextMenuEvent},jn.prototype.mousemove=function(t){this._map.fire(new Rn(t.type,this._map,t))},jn.prototype.mousedown=function(){this._delayContextMenu=!0},jn.prototype.mouseup=function(){this._delayContextMenu=!1,this._contextMenuEvent&&(this._map.fire(new Rn("contextmenu",this._map,this._contextMenuEvent)),delete this._contextMenuEvent)},jn.prototype.contextmenu=function(t){this._delayContextMenu?this._contextMenuEvent=t:this._map.fire(new Rn(t.type,this._map,t)),this._map.listens("contextmenu")&&t.preventDefault()},jn.prototype.isEnabled=function(){return!0},jn.prototype.isActive=function(){return!1},jn.prototype.enable=function(){},jn.prototype.disable=function(){};var Un=function(t,e){this._map=t,this._el=t.getCanvasContainer(),this._container=t.getContainer(),this._clickTolerance=e.clickTolerance||1};function Vn(t,e){for(var r={},n=0;n<t.length;n++)r[t[n].identifier]=e[n];return r}Un.prototype.isEnabled=function(){return!!this._enabled},Un.prototype.isActive=function(){return!!this._active},Un.prototype.enable=function(){this.isEnabled()||(this._enabled=!0)},Un.prototype.disable=function(){this.isEnabled()&&(this._enabled=!1)},Un.prototype.mousedown=function(t,e){this.isEnabled()&&t.shiftKey&&0===t.button&&(r.disableDrag(),this._startPos=this._lastPos=e,this._active=!0)},Un.prototype.mousemoveWindow=function(t,e){if(this._active){var n=e;if(!(this._lastPos.equals(n)||!this._box&&n.dist(this._startPos)<this._clickTolerance)){var i=this._startPos;this._lastPos=n,this._box||(this._box=r.create("div","mapboxgl-boxzoom",this._container),this._container.classList.add("mapboxgl-crosshair"),this._fireEvent("boxzoomstart",t));var a=Math.min(i.x,n.x),o=Math.max(i.x,n.x),s=Math.min(i.y,n.y),l=Math.max(i.y,n.y);r.setTransform(this._box,"translate("+a+"px,"+s+"px)"),this._box.style.width=o-a+"px",this._box.style.height=l-s+"px"}}},Un.prototype.mouseupWindow=function(e,n){var i=this;if(this._active&&0===e.button){var a=this._startPos,o=n;if(this.reset(),r.suppressClick(),a.x!==o.x||a.y!==o.y)return this._map.fire(new t.Event("boxzoomend",{originalEvent:e})),{cameraAnimation:function(t){return t.fitScreenCoordinates(a,o,i._map.getBearing(),{linear:!0})}};this._fireEvent("boxzoomcancel",e)}},Un.prototype.keydown=function(t){this._active&&27===t.keyCode&&(this.reset(),this._fireEvent("boxzoomcancel",t))},Un.prototype.reset=function(){this._active=!1,this._container.classList.remove("mapboxgl-crosshair"),this._box&&(r.remove(this._box),this._box=null),r.enableDrag(),delete this._startPos,delete this._lastPos},Un.prototype._fireEvent=function(e,r){return this._map.fire(new t.Event(e,{originalEvent:r}))};var Hn=function(t){this.reset(),this.numTouches=t.numTouches};Hn.prototype.reset=function(){delete this.centroid,delete this.startTime,delete this.touches,this.aborted=!1},Hn.prototype.touchstart=function(e,r,n){(this.centroid||n.length>this.numTouches)&&(this.aborted=!0),this.aborted||(void 0===this.startTime&&(this.startTime=e.timeStamp),n.length===this.numTouches&&(this.centroid=function(e){for(var r=new t.Point(0,0),n=0,i=e;n<i.length;n+=1){var a=i[n];r._add(a)}return r.div(e.length)}(r),this.touches=Vn(n,r)))},Hn.prototype.touchmove=function(t,e,r){if(!this.aborted&&this.centroid){var n=Vn(r,e);for(var i in this.touches){var a=this.touches[i],o=n[i];(!o||o.dist(a)>30)&&(this.aborted=!0)}}},Hn.prototype.touchend=function(t,e,r){if((!this.centroid||t.timeStamp-this.startTime>500)&&(this.aborted=!0),0===r.length){var n=!this.aborted&&this.centroid;if(this.reset(),n)return n}};var qn=function(t){this.singleTap=new Hn(t),this.numTaps=t.numTaps,this.reset()};qn.prototype.reset=function(){this.lastTime=1/0,delete this.lastTap,this.count=0,this.singleTap.reset()},qn.prototype.touchstart=function(t,e,r){this.singleTap.touchstart(t,e,r)},qn.prototype.touchmove=function(t,e,r){this.singleTap.touchmove(t,e,r)},qn.prototype.touchend=function(t,e,r){var n=this.singleTap.touchend(t,e,r);if(n){var i=t.timeStamp-this.lastTime<500,a=!this.lastTap||this.lastTap.dist(n)<30;if(i&&a||this.reset(),this.count++,this.lastTime=t.timeStamp,this.lastTap=n,this.count===this.numTaps)return this.reset(),n}};var Gn=function(){this._zoomIn=new qn({numTouches:1,numTaps:2}),this._zoomOut=new qn({numTouches:2,numTaps:1}),this.reset()};Gn.prototype.reset=function(){this._active=!1,this._zoomIn.reset(),this._zoomOut.reset()},Gn.prototype.touchstart=function(t,e,r){this._zoomIn.touchstart(t,e,r),this._zoomOut.touchstart(t,e,r)},Gn.prototype.touchmove=function(t,e,r){this._zoomIn.touchmove(t,e,r),this._zoomOut.touchmove(t,e,r)},Gn.prototype.touchend=function(t,e,r){var n=this,i=this._zoomIn.touchend(t,e,r),a=this._zoomOut.touchend(t,e,r);return i?(this._active=!0,t.preventDefault(),setTimeout((function(){return n.reset()}),0),{cameraAnimation:function(e){return e.easeTo({duration:300,zoom:e.getZoom()+1,around:e.unproject(i)},{originalEvent:t})}}):a?(this._active=!0,t.preventDefault(),setTimeout((function(){return n.reset()}),0),{cameraAnimation:function(e){return e.easeTo({duration:300,zoom:e.getZoom()-1,around:e.unproject(a)},{originalEvent:t})}}):void 0},Gn.prototype.touchcancel=function(){this.reset()},Gn.prototype.enable=function(){this._enabled=!0},Gn.prototype.disable=function(){this._enabled=!1,this.reset()},Gn.prototype.isEnabled=function(){return this._enabled},Gn.prototype.isActive=function(){return this._active};var Yn=function(t){this.reset(),this._clickTolerance=t.clickTolerance||1};Yn.prototype.reset=function(){this._active=!1,this._moved=!1,delete this._lastPoint,delete this._eventButton},Yn.prototype._correctButton=function(t,e){return!1},Yn.prototype._move=function(t,e){return{}},Yn.prototype.mousedown=function(t,e){if(!this._lastPoint){var n=r.mouseButton(t);this._correctButton(t,n)&&(this._lastPoint=e,this._eventButton=n)}},Yn.prototype.mousemoveWindow=function(t,e){var r=this._lastPoint;if(r&&(t.preventDefault(),this._moved||!(e.dist(r)<this._clickTolerance)))return this._moved=!0,this._lastPoint=e,this._move(r,e)},Yn.prototype.mouseupWindow=function(t){r.mouseButton(t)===this._eventButton&&(this._moved&&r.suppressClick(),this.reset())},Yn.prototype.enable=function(){this._enabled=!0},Yn.prototype.disable=function(){this._enabled=!1,this.reset()},Yn.prototype.isEnabled=function(){return this._enabled},Yn.prototype.isActive=function(){return this._active};var Wn=function(t){function e(){t.apply(this,arguments)}return t&&(e.__proto__=t),e.prototype=Object.create(t&&t.prototype),e.prototype.constructor=e,e.prototype.mousedown=function(e,r){t.prototype.mousedown.call(this,e,r),this._lastPoint&&(this._active=!0)},e.prototype._correctButton=function(t,e){return 0===e&&!t.ctrlKey},e.prototype._move=function(t,e){return{around:e,panDelta:e.sub(t)}},e}(Yn),Xn=function(t){function e(){t.apply(this,arguments)}return t&&(e.__proto__=t),e.prototype=Object.create(t&&t.prototype),e.prototype.constructor=e,e.prototype._correctButton=function(t,e){return 0===e&&t.ctrlKey||2===e},e.prototype._move=function(t,e){var r=.8*(e.x-t.x);if(r)return this._active=!0,{bearingDelta:r}},e.prototype.contextmenu=function(t){t.preventDefault()},e}(Yn),Zn=function(t){function e(){t.apply(this,arguments)}return t&&(e.__proto__=t),e.prototype=Object.create(t&&t.prototype),e.prototype.constructor=e,e.prototype._correctButton=function(t,e){return 0===e&&t.ctrlKey||2===e},e.prototype._move=function(t,e){var r=-.5*(e.y-t.y);if(r)return this._active=!0,{pitchDelta:r}},e.prototype.contextmenu=function(t){t.preventDefault()},e}(Yn),Jn=function(t){this._minTouches=1,this._clickTolerance=t.clickTolerance||1,this.reset()};Jn.prototype.reset=function(){this._active=!1,this._touches={},this._sum=new t.Point(0,0)},Jn.prototype.touchstart=function(t,e,r){return this._calculateTransform(t,e,r)},Jn.prototype.touchmove=function(t,e,r){if(this._active)return t.preventDefault(),this._calculateTransform(t,e,r)},Jn.prototype.touchend=function(t,e,r){this._calculateTransform(t,e,r),this._active&&r.length<this._minTouches&&this.reset()},Jn.prototype.touchcancel=function(){this.reset()},Jn.prototype._calculateTransform=function(e,r,n){n.length>0&&(this._active=!0);var i=Vn(n,r),a=new t.Point(0,0),o=new t.Point(0,0),s=0;for(var l in i){var c=i[l],u=this._touches[l];u&&(a._add(c),o._add(c.sub(u)),s++,i[l]=c)}if(this._touches=i,!(s<this._minTouches)&&o.mag()){var f=o.div(s);if(this._sum._add(f),!(this._sum.mag()<this._clickTolerance))return{around:a.div(s),panDelta:f}}},Jn.prototype.enable=function(){this._enabled=!0},Jn.prototype.disable=function(){this._enabled=!1,this.reset()},Jn.prototype.isEnabled=function(){return this._enabled},Jn.prototype.isActive=function(){return this._active};var Kn=function(){this.reset()};function Qn(t,e,r){for(var n=0;n<t.length;n++)if(t[n].identifier===r)return e[n]}Kn.prototype.reset=function(){this._active=!1,delete this._firstTwoTouches},Kn.prototype._start=function(t){},Kn.prototype._move=function(t,e,r){return{}},Kn.prototype.touchstart=function(t,e,r){this._firstTwoTouches||r.length<2||(this._firstTwoTouches=[r[0].identifier,r[1].identifier],this._start([e[0],e[1]]))},Kn.prototype.touchmove=function(t,e,r){if(this._firstTwoTouches){t.preventDefault();var n=this._firstTwoTouches,i=n[0],a=n[1],o=Qn(r,e,i),s=Qn(r,e,a);if(o&&s){var l=this._aroundCenter?null:o.add(s).div(2);return this._move([o,s],l,t)}}},Kn.prototype.touchend=function(t,e,n){if(this._firstTwoTouches){var i=this._firstTwoTouches,a=i[0],o=i[1],s=Qn(n,e,a),l=Qn(n,e,o);s&&l||(this._active&&r.suppressClick(),this.reset())}},Kn.prototype.touchcancel=function(){this.reset()},Kn.prototype.enable=function(t){this._enabled=!0,this._aroundCenter=!!t&&"center"===t.around},Kn.prototype.disable=function(){this._enabled=!1,this.reset()},Kn.prototype.isEnabled=function(){return this._enabled},Kn.prototype.isActive=function(){return this._active};function $n(t,e){return Math.log(t/e)/Math.LN2}var ti=function(t){function e(){t.apply(this,arguments)}return t&&(e.__proto__=t),e.prototype=Object.create(t&&t.prototype),e.prototype.constructor=e,e.prototype.reset=function(){t.prototype.reset.call(this),delete this._distance,delete this._startDistance},e.prototype._start=function(t){this._startDistance=this._distance=t[0].dist(t[1])},e.prototype._move=function(t,e){var r=this._distance;if(this._distance=t[0].dist(t[1]),this._active||!(Math.abs($n(this._distance,this._startDistance))<.1))return this._active=!0,{zoomDelta:$n(this._distance,r),pinchAround:e}},e}(Kn);function ei(t,e){return 180*t.angleWith(e)/Math.PI}var ri=function(t){function e(){t.apply(this,arguments)}return t&&(e.__proto__=t),e.prototype=Object.create(t&&t.prototype),e.prototype.constructor=e,e.prototype.reset=function(){t.prototype.reset.call(this),delete this._minDiameter,delete this._startVector,delete this._vector},e.prototype._start=function(t){this._startVector=this._vector=t[0].sub(t[1]),this._minDiameter=t[0].dist(t[1])},e.prototype._move=function(t,e){var r=this._vector;if(this._vector=t[0].sub(t[1]),this._active||!this._isBelowThreshold(this._vector))return this._active=!0,{bearingDelta:ei(this._vector,r),pinchAround:e}},e.prototype._isBelowThreshold=function(t){this._minDiameter=Math.min(this._minDiameter,t.mag());var e=25/(Math.PI*this._minDiameter)*360,r=ei(t,this._startVector);return Math.abs(r)<e},e}(Kn);function ni(t){return Math.abs(t.y)>Math.abs(t.x)}var ii=function(t){function e(){t.apply(this,arguments)}return t&&(e.__proto__=t),e.prototype=Object.create(t&&t.prototype),e.prototype.constructor=e,e.prototype.reset=function(){t.prototype.reset.call(this),this._valid=void 0,delete this._firstMove,delete this._lastPoints},e.prototype._start=function(t){this._lastPoints=t,ni(t[0].sub(t[1]))&&(this._valid=!1)},e.prototype._move=function(t,e,r){var n=t[0].sub(this._lastPoints[0]),i=t[1].sub(this._lastPoints[1]);if(this._valid=this.gestureBeginsVertically(n,i,r.timeStamp),this._valid){this._lastPoints=t,this._active=!0;return{pitchDelta:-.5*((n.y+i.y)/2)}}},e.prototype.gestureBeginsVertically=function(t,e,r){if(void 0!==this._valid)return this._valid;var n=t.mag()>=2,i=e.mag()>=2;if(n||i){if(!n||!i)return void 0===this._firstMove&&(this._firstMove=r),r-this._firstMove<100&&void 0;var a=t.y>0==e.y>0;return ni(t)&&ni(e)&&a}},e}(Kn),ai={panStep:100,bearingStep:15,pitchStep:10},oi=function(){var t=ai;this._panStep=t.panStep,this._bearingStep=t.bearingStep,this._pitchStep=t.pitchStep};function si(t){return t*(2-t)}oi.prototype.reset=function(){this._active=!1},oi.prototype.keydown=function(t){var e=this;if(!(t.altKey||t.ctrlKey||t.metaKey)){var r=0,n=0,i=0,a=0,o=0;switch(t.keyCode){case 61:case 107:case 171:case 187:r=1;break;case 189:case 109:case 173:r=-1;break;case 37:t.shiftKey?n=-1:(t.preventDefault(),a=-1);break;case 39:t.shiftKey?n=1:(t.preventDefault(),a=1);break;case 38:t.shiftKey?i=1:(t.preventDefault(),o=-1);break;case 40:t.shiftKey?i=-1:(t.preventDefault(),o=1);break;default:return}return{cameraAnimation:function(s){var l=s.getZoom();s.easeTo({duration:300,easeId:"keyboardHandler",easing:si,zoom:r?Math.round(l)+r*(t.shiftKey?2:1):l,bearing:s.getBearing()+n*e._bearingStep,pitch:s.getPitch()+i*e._pitchStep,offset:[-a*e._panStep,-o*e._panStep],center:s.getCenter()},{originalEvent:t})}}}},oi.prototype.enable=function(){this._enabled=!0},oi.prototype.disable=function(){this._enabled=!1,this.reset()},oi.prototype.isEnabled=function(){return this._enabled},oi.prototype.isActive=function(){return this._active};var li=function(e,r){this._map=e,this._el=e.getCanvasContainer(),this._handler=r,this._delta=0,this._defaultZoomRate=.01,this._wheelZoomRate=1/450,t.bindAll(["_onWheel","_onTimeout","_onScrollFrame","_onScrollFinished"],this)};li.prototype.setZoomRate=function(t){this._defaultZoomRate=t},li.prototype.setWheelZoomRate=function(t){this._wheelZoomRate=t},li.prototype.isEnabled=function(){return!!this._enabled},li.prototype.isActive=function(){return!!this._active||void 0!==this._finishTimeout},li.prototype.isZooming=function(){return!!this._zooming},li.prototype.enable=function(t){this.isEnabled()||(this._enabled=!0,this._aroundCenter=t&&"center"===t.around)},li.prototype.disable=function(){this.isEnabled()&&(this._enabled=!1)},li.prototype.wheel=function(e){if(this.isEnabled()){var r=e.deltaMode===t.window.WheelEvent.DOM_DELTA_LINE?40*e.deltaY:e.deltaY,n=t.browser.now(),i=n-(this._lastWheelEventTime||0);this._lastWheelEventTime=n,0!==r&&r%4.000244140625==0?this._type="wheel":0!==r&&Math.abs(r)<4?this._type="trackpad":i>400?(this._type=null,this._lastValue=r,this._timeout=setTimeout(this._onTimeout,40,e)):this._type||(this._type=Math.abs(i*r)<200?"trackpad":"wheel",this._timeout&&(clearTimeout(this._timeout),this._timeout=null,r+=this._lastValue)),e.shiftKey&&r&&(r/=4),this._type&&(this._lastWheelEvent=e,this._delta-=r,this._active||this._start(e)),e.preventDefault()}},li.prototype._onTimeout=function(t){this._type="wheel",this._delta-=this._lastValue,this._active||this._start(t)},li.prototype._start=function(e){if(this._delta){this._frameId&&(this._frameId=null),this._active=!0,this.isZooming()||(this._zooming=!0),this._finishTimeout&&(clearTimeout(this._finishTimeout),delete this._finishTimeout);var n=r.mousePos(this._el,e);this._around=t.LngLat.convert(this._aroundCenter?this._map.getCenter():this._map.unproject(n)),this._aroundPoint=this._map.transform.locationPoint(this._around),this._frameId||(this._frameId=!0,this._handler._triggerRenderFrame())}},li.prototype.renderFrame=function(){return this._onScrollFrame()},li.prototype._onScrollFrame=function(){var e=this;if(this._frameId&&(this._frameId=null,this.isActive())){var r=this._map.transform;if(0!==this._delta){var n="wheel"===this._type&&Math.abs(this._delta)>4.000244140625?this._wheelZoomRate:this._defaultZoomRate,i=2/(1+Math.exp(-Math.abs(this._delta*n)));this._delta<0&&0!==i&&(i=1/i);var a="number"==typeof this._targetZoom?r.zoomScale(this._targetZoom):r.scale;this._targetZoom=Math.min(r.maxZoom,Math.max(r.minZoom,r.scaleZoom(a*i))),"wheel"===this._type&&(this._startZoom=r.zoom,this._easing=this._smoothOutEasing(200)),this._delta=0}var o,s="number"==typeof this._targetZoom?this._targetZoom:r.zoom,l=this._startZoom,c=this._easing,u=!1;if("wheel"===this._type&&l&&c){var f=Math.min((t.browser.now()-this._lastWheelEventTime)/200,1),h=c(f);o=t.number(l,s,h),f<1?this._frameId||(this._frameId=!0):u=!0}else o=s,u=!0;return this._active=!0,u&&(this._active=!1,this._finishTimeout=setTimeout((function(){e._zooming=!1,e._handler._triggerRenderFrame(),delete e._targetZoom,delete e._finishTimeout}),200)),{noInertia:!0,needsRenderFrame:!u,zoomDelta:o-r.zoom,around:this._aroundPoint,originalEvent:this._lastWheelEvent}}},li.prototype._smoothOutEasing=function(e){var r=t.ease;if(this._prevEase){var n=this._prevEase,i=(t.browser.now()-n.start)/n.duration,a=n.easing(i+.01)-n.easing(i),o=.27/Math.sqrt(a*a+1e-4)*.01,s=Math.sqrt(.0729-o*o);r=t.bezier(o,s,.25,1)}return this._prevEase={start:t.browser.now(),duration:e,easing:r},r},li.prototype.reset=function(){this._active=!1};var ci=function(t,e){this._clickZoom=t,this._tapZoom=e};ci.prototype.enable=function(){this._clickZoom.enable(),this._tapZoom.enable()},ci.prototype.disable=function(){this._clickZoom.disable(),this._tapZoom.disable()},ci.prototype.isEnabled=function(){return this._clickZoom.isEnabled()&&this._tapZoom.isEnabled()},ci.prototype.isActive=function(){return this._clickZoom.isActive()||this._tapZoom.isActive()};var ui=function(){this.reset()};ui.prototype.reset=function(){this._active=!1},ui.prototype.dblclick=function(t,e){return t.preventDefault(),{cameraAnimation:function(r){r.easeTo({duration:300,zoom:r.getZoom()+(t.shiftKey?-1:1),around:r.unproject(e)},{originalEvent:t})}}},ui.prototype.enable=function(){this._enabled=!0},ui.prototype.disable=function(){this._enabled=!1,this.reset()},ui.prototype.isEnabled=function(){return this._enabled},ui.prototype.isActive=function(){return this._active};var fi=function(){this._tap=new qn({numTouches:1,numTaps:1}),this.reset()};fi.prototype.reset=function(){this._active=!1,delete this._swipePoint,delete this._swipeTouch,delete this._tapTime,this._tap.reset()},fi.prototype.touchstart=function(t,e,r){this._swipePoint||(this._tapTime&&t.timeStamp-this._tapTime>500&&this.reset(),this._tapTime?r.length>0&&(this._swipePoint=e[0],this._swipeTouch=r[0].identifier):this._tap.touchstart(t,e,r))},fi.prototype.touchmove=function(t,e,r){if(this._tapTime){if(this._swipePoint){if(r[0].identifier!==this._swipeTouch)return;var n=e[0],i=n.y-this._swipePoint.y;return this._swipePoint=n,t.preventDefault(),this._active=!0,{zoomDelta:i/128}}}else this._tap.touchmove(t,e,r)},fi.prototype.touchend=function(t,e,r){this._tapTime?this._swipePoint&&0===r.length&&this.reset():this._tap.touchend(t,e,r)&&(this._tapTime=t.timeStamp)},fi.prototype.touchcancel=function(){this.reset()},fi.prototype.enable=function(){this._enabled=!0},fi.prototype.disable=function(){this._enabled=!1,this.reset()},fi.prototype.isEnabled=function(){return this._enabled},fi.prototype.isActive=function(){return this._active};var hi=function(t,e,r){this._el=t,this._mousePan=e,this._touchPan=r};hi.prototype.enable=function(t){this._inertiaOptions=t||{},this._mousePan.enable(),this._touchPan.enable(),this._el.classList.add("mapboxgl-touch-drag-pan")},hi.prototype.disable=function(){this._mousePan.disable(),this._touchPan.disable(),this._el.classList.remove("mapboxgl-touch-drag-pan")},hi.prototype.isEnabled=function(){return this._mousePan.isEnabled()&&this._touchPan.isEnabled()},hi.prototype.isActive=function(){return this._mousePan.isActive()||this._touchPan.isActive()};var pi=function(t,e,r){this._pitchWithRotate=t.pitchWithRotate,this._mouseRotate=e,this._mousePitch=r};pi.prototype.enable=function(){this._mouseRotate.enable(),this._pitchWithRotate&&this._mousePitch.enable()},pi.prototype.disable=function(){this._mouseRotate.disable(),this._mousePitch.disable()},pi.prototype.isEnabled=function(){return this._mouseRotate.isEnabled()&&(!this._pitchWithRotate||this._mousePitch.isEnabled())},pi.prototype.isActive=function(){return this._mouseRotate.isActive()||this._mousePitch.isActive()};var di=function(t,e,r,n){this._el=t,this._touchZoom=e,this._touchRotate=r,this._tapDragZoom=n,this._rotationDisabled=!1,this._enabled=!0};di.prototype.enable=function(t){this._touchZoom.enable(t),this._rotationDisabled||this._touchRotate.enable(t),this._tapDragZoom.enable(),this._el.classList.add("mapboxgl-touch-zoom-rotate")},di.prototype.disable=function(){this._touchZoom.disable(),this._touchRotate.disable(),this._tapDragZoom.disable(),this._el.classList.remove("mapboxgl-touch-zoom-rotate")},di.prototype.isEnabled=function(){return this._touchZoom.isEnabled()&&(this._rotationDisabled||this._touchRotate.isEnabled())&&this._tapDragZoom.isEnabled()},di.prototype.isActive=function(){return this._touchZoom.isActive()||this._touchRotate.isActive()||this._tapDragZoom.isActive()},di.prototype.disableRotation=function(){this._rotationDisabled=!0,this._touchRotate.disable()},di.prototype.enableRotation=function(){this._rotationDisabled=!1,this._touchZoom.isEnabled()&&this._touchRotate.enable()};var mi=function(t){return t.zoom||t.drag||t.pitch||t.rotate},gi=function(t){function e(){t.apply(this,arguments)}return t&&(e.__proto__=t),e.prototype=Object.create(t&&t.prototype),e.prototype.constructor=e,e}(t.Event);function vi(t){return t.panDelta&&t.panDelta.mag()||t.zoomDelta||t.bearingDelta||t.pitchDelta}var yi=function(e,n){this._map=e,this._el=this._map.getCanvasContainer(),this._handlers=[],this._handlersById={},this._changes=[],this._inertia=new On(e),this._bearingSnap=n.bearingSnap,this._previousActiveHandlers={},this._eventsInProgress={},this._addDefaultHandlers(n),t.bindAll(["handleEvent","handleWindowEvent"],this);var i=this._el;this._listeners=[[i,"touchstart",{passive:!1}],[i,"touchmove",{passive:!1}],[i,"touchend",void 0],[i,"touchcancel",void 0],[i,"mousedown",void 0],[i,"mousemove",void 0],[i,"mouseup",void 0],[t.window.document,"mousemove",{capture:!0}],[t.window.document,"mouseup",void 0],[i,"mouseover",void 0],[i,"mouseout",void 0],[i,"dblclick",void 0],[i,"click",void 0],[i,"keydown",{capture:!1}],[i,"keyup",void 0],[i,"wheel",{passive:!1}],[i,"contextmenu",void 0],[t.window,"blur",void 0]];for(var a=0,o=this._listeners;a<o.length;a+=1){var s=o[a],l=s[0],c=s[1],u=s[2];r.addEventListener(l,c,l===t.window.document?this.handleWindowEvent:this.handleEvent,u)}};yi.prototype.destroy=function(){for(var e=0,n=this._listeners;e<n.length;e+=1){var i=n[e],a=i[0],o=i[1],s=i[2];r.removeEventListener(a,o,a===t.window.document?this.handleWindowEvent:this.handleEvent,s)}},yi.prototype._addDefaultHandlers=function(t){var e=this._map,r=e.getCanvasContainer();this._add("mapEvent",new Nn(e,t));var n=e.boxZoom=new Un(e,t);this._add("boxZoom",n);var i=new Gn,a=new ui;e.doubleClickZoom=new ci(a,i),this._add("tapZoom",i),this._add("clickZoom",a);var o=new fi;this._add("tapDragZoom",o);var s=e.touchPitch=new ii;this._add("touchPitch",s);var l=new Xn(t),c=new Zn(t);e.dragRotate=new pi(t,l,c),this._add("mouseRotate",l,["mousePitch"]),this._add("mousePitch",c,["mouseRotate"]);var u=new Wn(t),f=new Jn(t);e.dragPan=new hi(r,u,f),this._add("mousePan",u),this._add("touchPan",f,["touchZoom","touchRotate"]);var h=new ri,p=new ti;e.touchZoomRotate=new di(r,p,h,o),this._add("touchRotate",h,["touchPan","touchZoom"]),this._add("touchZoom",p,["touchPan","touchRotate"]);var d=e.scrollZoom=new li(e,this);this._add("scrollZoom",d,["mousePan"]);var m=e.keyboard=new oi;this._add("keyboard",m),this._add("blockableMapEvent",new jn(e));for(var g=0,v=["boxZoom","doubleClickZoom","tapDragZoom","touchPitch","dragRotate","dragPan","touchZoomRotate","scrollZoom","keyboard"];g<v.length;g+=1){var y=v[g];t.interactive&&t[y]&&e[y].enable(t[y])}},yi.prototype._add=function(t,e,r){this._handlers.push({handlerName:t,handler:e,allowed:r}),this._handlersById[t]=e},yi.prototype.stop=function(){if(!this._updatingCamera){for(var t=0,e=this._handlers;t<e.length;t+=1){e[t].handler.reset()}this._inertia.clear(),this._fireEvents({},{}),this._changes=[]}},yi.prototype.isActive=function(){for(var t=0,e=this._handlers;t<e.length;t+=1){if(e[t].handler.isActive())return!0}return!1},yi.prototype.isZooming=function(){return!!this._eventsInProgress.zoom||this._map.scrollZoom.isZooming()},yi.prototype.isRotating=function(){return!!this._eventsInProgress.rotate},yi.prototype.isMoving=function(){return Boolean(mi(this._eventsInProgress))||this.isZooming()},yi.prototype._blockedByActive=function(t,e,r){for(var n in t)if(n!==r&&(!e||e.indexOf(n)<0))return!0;return!1},yi.prototype.handleWindowEvent=function(t){this.handleEvent(t,t.type+"Window")},yi.prototype._getMapTouches=function(t){for(var e=[],r=0,n=t;r<n.length;r+=1){var i=n[r],a=i.target;this._el.contains(a)&&e.push(i)}return e},yi.prototype.handleEvent=function(t,e){if("blur"!==t.type){this._updatingCamera=!0;for(var n="renderFrame"===t.type?void 0:t,i={needsRenderFrame:!1},a={},o={},s=t.touches?this._getMapTouches(t.touches):void 0,l=s?r.touchPos(this._el,s):r.mousePos(this._el,t),c=0,u=this._handlers;c<u.length;c+=1){var f=u[c],h=f.handlerName,p=f.handler,d=f.allowed;if(p.isEnabled()){var m=void 0;this._blockedByActive(o,d,h)?p.reset():p[e||t.type]&&(m=p[e||t.type](t,l,s),this.mergeHandlerResult(i,a,m,h,n),m&&m.needsRenderFrame&&this._triggerRenderFrame()),(m||p.isActive())&&(o[h]=p)}}var g={};for(var v in this._previousActiveHandlers)o[v]||(g[v]=n);this._previousActiveHandlers=o,(Object.keys(g).length||vi(i))&&(this._changes.push([i,a,g]),this._triggerRenderFrame()),(Object.keys(o).length||vi(i))&&this._map._stop(!0),this._updatingCamera=!1;var y=i.cameraAnimation;y&&(this._inertia.clear(),this._fireEvents({},{}),this._changes=[],y(this._map))}else this.stop()},yi.prototype.mergeHandlerResult=function(e,r,n,i,a){if(n){t.extend(e,n);var o={handlerName:i,originalEvent:n.originalEvent||a};void 0!==n.zoomDelta&&(r.zoom=o),void 0!==n.panDelta&&(r.drag=o),void 0!==n.pitchDelta&&(r.pitch=o),void 0!==n.bearingDelta&&(r.rotate=o)}},yi.prototype._applyChanges=function(){for(var e={},r={},n={},i=0,a=this._changes;i<a.length;i+=1){var o=a[i],s=o[0],l=o[1],c=o[2];s.panDelta&&(e.panDelta=(e.panDelta||new t.Point(0,0))._add(s.panDelta)),s.zoomDelta&&(e.zoomDelta=(e.zoomDelta||0)+s.zoomDelta),s.bearingDelta&&(e.bearingDelta=(e.bearingDelta||0)+s.bearingDelta),s.pitchDelta&&(e.pitchDelta=(e.pitchDelta||0)+s.pitchDelta),void 0!==s.around&&(e.around=s.around),void 0!==s.pinchAround&&(e.pinchAround=s.pinchAround),s.noInertia&&(e.noInertia=s.noInertia),t.extend(r,l),t.extend(n,c)}this._updateMapTransform(e,r,n),this._changes=[]},yi.prototype._updateMapTransform=function(t,e,r){var n=this._map,i=n.transform;if(!vi(t))return this._fireEvents(e,r);var a=t.panDelta,o=t.zoomDelta,s=t.bearingDelta,l=t.pitchDelta,c=t.around,u=t.pinchAround;void 0!==u&&(c=u),n._stop(!0),c=c||n.transform.centerPoint;var f=i.pointLocation(a?c.sub(a):c);s&&(i.bearing+=s),l&&(i.pitch+=l),o&&(i.zoom+=o),i.setLocationAtPoint(f,c),this._map._update(),t.noInertia||this._inertia.record(t),this._fireEvents(e,r)},yi.prototype._fireEvents=function(e,r){var n=this,i=mi(this._eventsInProgress),a=mi(e),o={};for(var s in e){var l=e[s].originalEvent;this._eventsInProgress[s]||(o[s+"start"]=l),this._eventsInProgress[s]=e[s]}for(var c in!i&&a&&this._fireEvent("movestart",a.originalEvent),o)this._fireEvent(c,o[c]);for(var u in e.rotate&&(this._bearingChanged=!0),a&&this._fireEvent("move",a.originalEvent),e){var f=e[u].originalEvent;this._fireEvent(u,f)}var h,p={};for(var d in this._eventsInProgress){var m=this._eventsInProgress[d],g=m.handlerName,v=m.originalEvent;this._handlersById[g].isActive()||(delete this._eventsInProgress[d],h=r[g]||v,p[d+"end"]=h)}for(var y in p)this._fireEvent(y,p[y]);var x=mi(this._eventsInProgress);if((i||a)&&!x){this._updatingCamera=!0;var b=this._inertia._onMoveEnd(this._map.dragPan._inertiaOptions),_=function(t){return 0!==t&&-n._bearingSnap<t&&t<n._bearingSnap};b?(_(b.bearing||this._map.getBearing())&&(b.bearing=0),this._map.easeTo(b,{originalEvent:h})):(this._map.fire(new t.Event("moveend",{originalEvent:h})),_(this._map.getBearing())&&this._map.resetNorth()),this._bearingChanged=!1,this._updatingCamera=!1}},yi.prototype._fireEvent=function(e,r){this._map.fire(new t.Event(e,r?{originalEvent:r}:{}))},yi.prototype._triggerRenderFrame=function(){var t=this;void 0===this._frameId&&(this._frameId=this._map._requestRenderFrame((function(e){delete t._frameId,t.handleEvent(new gi("renderFrame",{timeStamp:e})),t._applyChanges()})))};var xi=function(e){function r(r,n){e.call(this),this._moving=!1,this._zooming=!1,this.transform=r,this._bearingSnap=n.bearingSnap,t.bindAll(["_renderFrameCallback"],this)}return e&&(r.__proto__=e),r.prototype=Object.create(e&&e.prototype),r.prototype.constructor=r,r.prototype.getCenter=function(){return new t.LngLat(this.transform.center.lng,this.transform.center.lat)},r.prototype.setCenter=function(t,e){return this.jumpTo({center:t},e)},r.prototype.panBy=function(e,r,n){return e=t.Point.convert(e).mult(-1),this.panTo(this.transform.center,t.extend({offset:e},r),n)},r.prototype.panTo=function(e,r,n){return this.easeTo(t.extend({center:e},r),n)},r.prototype.getZoom=function(){return this.transform.zoom},r.prototype.setZoom=function(t,e){return this.jumpTo({zoom:t},e),this},r.prototype.zoomTo=function(e,r,n){return this.easeTo(t.extend({zoom:e},r),n)},r.prototype.zoomIn=function(t,e){return this.zoomTo(this.getZoom()+1,t,e),this},r.prototype.zoomOut=function(t,e){return this.zoomTo(this.getZoom()-1,t,e),this},r.prototype.getBearing=function(){return this.transform.bearing},r.prototype.setBearing=function(t,e){return this.jumpTo({bearing:t},e),this},r.prototype.getPadding=function(){return this.transform.padding},r.prototype.setPadding=function(t,e){return this.jumpTo({padding:t},e),this},r.prototype.rotateTo=function(e,r,n){return this.easeTo(t.extend({bearing:e},r),n)},r.prototype.resetNorth=function(e,r){return this.rotateTo(0,t.extend({duration:1e3},e),r),this},r.prototype.resetNorthPitch=function(e,r){return this.easeTo(t.extend({bearing:0,pitch:0,duration:1e3},e),r),this},r.prototype.snapToNorth=function(t,e){return Math.abs(this.getBearing())<this._bearingSnap?this.resetNorth(t,e):this},r.prototype.getPitch=function(){return this.transform.pitch},r.prototype.setPitch=function(t,e){return this.jumpTo({pitch:t},e),this},r.prototype.cameraForBounds=function(e,r){return e=t.LngLatBounds.convert(e),this._cameraForBoxAndBearing(e.getNorthWest(),e.getSouthEast(),0,r)},r.prototype._cameraForBoxAndBearing=function(e,r,n,i){var a={top:0,bottom:0,right:0,left:0};if("number"==typeof(i=t.extend({padding:a,offset:[0,0],maxZoom:this.transform.maxZoom},i)).padding){var o=i.padding;i.padding={top:o,bottom:o,right:o,left:o}}i.padding=t.extend(a,i.padding);var s=this.transform,l=s.padding,c=s.project(t.LngLat.convert(e)),u=s.project(t.LngLat.convert(r)),f=c.rotate(-n*Math.PI/180),h=u.rotate(-n*Math.PI/180),p=new t.Point(Math.max(f.x,h.x),Math.max(f.y,h.y)),d=new t.Point(Math.min(f.x,h.x),Math.min(f.y,h.y)),m=p.sub(d),g=(s.width-(l.left+l.right+i.padding.left+i.padding.right))/m.x,v=(s.height-(l.top+l.bottom+i.padding.top+i.padding.bottom))/m.y;if(!(v<0||g<0)){var y=Math.min(s.scaleZoom(s.scale*Math.min(g,v)),i.maxZoom),x=t.Point.convert(i.offset),b=(i.padding.left-i.padding.right)/2,_=(i.padding.top-i.padding.bottom)/2,w=new t.Point(x.x+b,x.y+_).mult(s.scale/s.zoomScale(y));return{center:s.unproject(c.add(u).div(2).sub(w)),zoom:y,bearing:n}}t.warnOnce("Map cannot fit within canvas with the given bounds, padding, and/or offset.")},r.prototype.fitBounds=function(t,e,r){return this._fitInternal(this.cameraForBounds(t,e),e,r)},r.prototype.fitScreenCoordinates=function(e,r,n,i,a){return this._fitInternal(this._cameraForBoxAndBearing(this.transform.pointLocation(t.Point.convert(e)),this.transform.pointLocation(t.Point.convert(r)),n,i),i,a)},r.prototype._fitInternal=function(e,r,n){return e?(delete(r=t.extend(e,r)).padding,r.linear?this.easeTo(r,n):this.flyTo(r,n)):this},r.prototype.jumpTo=function(e,r){this.stop();var n=this.transform,i=!1,a=!1,o=!1;return"zoom"in e&&n.zoom!==+e.zoom&&(i=!0,n.zoom=+e.zoom),void 0!==e.center&&(n.center=t.LngLat.convert(e.center)),"bearing"in e&&n.bearing!==+e.bearing&&(a=!0,n.bearing=+e.bearing),"pitch"in e&&n.pitch!==+e.pitch&&(o=!0,n.pitch=+e.pitch),null==e.padding||n.isPaddingEqual(e.padding)||(n.padding=e.padding),this.fire(new t.Event("movestart",r)).fire(new t.Event("move",r)),i&&this.fire(new t.Event("zoomstart",r)).fire(new t.Event("zoom",r)).fire(new t.Event("zoomend",r)),a&&this.fire(new t.Event("rotatestart",r)).fire(new t.Event("rotate",r)).fire(new t.Event("rotateend",r)),o&&this.fire(new t.Event("pitchstart",r)).fire(new t.Event("pitch",r)).fire(new t.Event("pitchend",r)),this.fire(new t.Event("moveend",r))},r.prototype.easeTo=function(e,r){var n=this;this._stop(!1,e.easeId),(!1===(e=t.extend({offset:[0,0],duration:500,easing:t.ease},e)).animate||!e.essential&&t.browser.prefersReducedMotion)&&(e.duration=0);var i=this.transform,a=this.getZoom(),o=this.getBearing(),s=this.getPitch(),l=this.getPadding(),c="zoom"in e?+e.zoom:a,u="bearing"in e?this._normalizeBearing(e.bearing,o):o,f="pitch"in e?+e.pitch:s,h="padding"in e?e.padding:i.padding,p=t.Point.convert(e.offset),d=i.centerPoint.add(p),m=i.pointLocation(d),g=t.LngLat.convert(e.center||m);this._normalizeCenter(g);var v,y,x=i.project(m),b=i.project(g).sub(x),_=i.zoomScale(c-a);e.around&&(v=t.LngLat.convert(e.around),y=i.locationPoint(v));var w={moving:this._moving,zooming:this._zooming,rotating:this._rotating,pitching:this._pitching};return this._zooming=this._zooming||c!==a,this._rotating=this._rotating||o!==u,this._pitching=this._pitching||f!==s,this._padding=!i.isPaddingEqual(h),this._easeId=e.easeId,this._prepareEase(r,e.noMoveStart,w),clearTimeout(this._easeEndTimeoutID),this._ease((function(e){if(n._zooming&&(i.zoom=t.number(a,c,e)),n._rotating&&(i.bearing=t.number(o,u,e)),n._pitching&&(i.pitch=t.number(s,f,e)),n._padding&&(i.interpolatePadding(l,h,e),d=i.centerPoint.add(p)),v)i.setLocationAtPoint(v,y);else{var m=i.zoomScale(i.zoom-a),g=c>a?Math.min(2,_):Math.max(.5,_),w=Math.pow(g,1-e),T=i.unproject(x.add(b.mult(e*w)).mult(m));i.setLocationAtPoint(i.renderWorldCopies?T.wrap():T,d)}n._fireMoveEvents(r)}),(function(t){n._afterEase(r,t)}),e),this},r.prototype._prepareEase=function(e,r,n){void 0===n&&(n={}),this._moving=!0,r||n.moving||this.fire(new t.Event("movestart",e)),this._zooming&&!n.zooming&&this.fire(new t.Event("zoomstart",e)),this._rotating&&!n.rotating&&this.fire(new t.Event("rotatestart",e)),this._pitching&&!n.pitching&&this.fire(new t.Event("pitchstart",e))},r.prototype._fireMoveEvents=function(e){this.fire(new t.Event("move",e)),this._zooming&&this.fire(new t.Event("zoom",e)),this._rotating&&this.fire(new t.Event("rotate",e)),this._pitching&&this.fire(new t.Event("pitch",e))},r.prototype._afterEase=function(e,r){if(!this._easeId||!r||this._easeId!==r){delete this._easeId;var n=this._zooming,i=this._rotating,a=this._pitching;this._moving=!1,this._zooming=!1,this._rotating=!1,this._pitching=!1,this._padding=!1,n&&this.fire(new t.Event("zoomend",e)),i&&this.fire(new t.Event("rotateend",e)),a&&this.fire(new t.Event("pitchend",e)),this.fire(new t.Event("moveend",e))}},r.prototype.flyTo=function(e,r){var n=this;if(!e.essential&&t.browser.prefersReducedMotion){var i=t.pick(e,["center","zoom","bearing","pitch","around"]);return this.jumpTo(i,r)}this.stop(),e=t.extend({offset:[0,0],speed:1.2,curve:1.42,easing:t.ease},e);var a=this.transform,o=this.getZoom(),s=this.getBearing(),l=this.getPitch(),c=this.getPadding(),u="zoom"in e?t.clamp(+e.zoom,a.minZoom,a.maxZoom):o,f="bearing"in e?this._normalizeBearing(e.bearing,s):s,h="pitch"in e?+e.pitch:l,p="padding"in e?e.padding:a.padding,d=a.zoomScale(u-o),m=t.Point.convert(e.offset),g=a.centerPoint.add(m),v=a.pointLocation(g),y=t.LngLat.convert(e.center||v);this._normalizeCenter(y);var x=a.project(v),b=a.project(y).sub(x),_=e.curve,w=Math.max(a.width,a.height),T=w/d,k=b.mag();if("minZoom"in e){var A=t.clamp(Math.min(e.minZoom,o,u),a.minZoom,a.maxZoom),M=w/a.zoomScale(A-o);_=Math.sqrt(M/k*2)}var S=_*_;function E(t){var e=(T*T-w*w+(t?-1:1)*S*S*k*k)/(2*(t?T:w)*S*k);return Math.log(Math.sqrt(e*e+1)-e)}function L(t){return(Math.exp(t)-Math.exp(-t))/2}function C(t){return(Math.exp(t)+Math.exp(-t))/2}var P=E(0),I=function(t){return C(P)/C(P+_*t)},O=function(t){return w*((C(P)*(L(e=P+_*t)/C(e))-L(P))/S)/k;var e},z=(E(1)-P)/_;if(Math.abs(k)<1e-6||!isFinite(z)){if(Math.abs(w-T)<1e-6)return this.easeTo(e,r);var D=T<w?-1:1;z=Math.abs(Math.log(T/w))/_,O=function(){return 0},I=function(t){return Math.exp(D*_*t)}}if("duration"in e)e.duration=+e.duration;else{var R="screenSpeed"in e?+e.screenSpeed/_:+e.speed;e.duration=1e3*z/R}return e.maxDuration&&e.duration>e.maxDuration&&(e.duration=0),this._zooming=!0,this._rotating=s!==f,this._pitching=h!==l,this._padding=!a.isPaddingEqual(p),this._prepareEase(r,!1),this._ease((function(e){var i=e*z,d=1/I(i);a.zoom=1===e?u:o+a.scaleZoom(d),n._rotating&&(a.bearing=t.number(s,f,e)),n._pitching&&(a.pitch=t.number(l,h,e)),n._padding&&(a.interpolatePadding(c,p,e),g=a.centerPoint.add(m));var v=1===e?y:a.unproject(x.add(b.mult(O(i))).mult(d));a.setLocationAtPoint(a.renderWorldCopies?v.wrap():v,g),n._fireMoveEvents(r)}),(function(){return n._afterEase(r)}),e),this},r.prototype.isEasing=function(){return!!this._easeFrameId},r.prototype.stop=function(){return this._stop()},r.prototype._stop=function(t,e){if(this._easeFrameId&&(this._cancelRenderFrame(this._easeFrameId),delete this._easeFrameId,delete this._onEaseFrame),this._onEaseEnd){var r=this._onEaseEnd;delete this._onEaseEnd,r.call(this,e)}if(!t){var n=this.handlers;n&&n.stop()}return this},r.prototype._ease=function(e,r,n){!1===n.animate||0===n.duration?(e(1),r()):(this._easeStart=t.browser.now(),this._easeOptions=n,this._onEaseFrame=e,this._onEaseEnd=r,this._easeFrameId=this._requestRenderFrame(this._renderFrameCallback))},r.prototype._renderFrameCallback=function(){var e=Math.min((t.browser.now()-this._easeStart)/this._easeOptions.duration,1);this._onEaseFrame(this._easeOptions.easing(e)),e<1?this._easeFrameId=this._requestRenderFrame(this._renderFrameCallback):this.stop()},r.prototype._normalizeBearing=function(e,r){e=t.wrap(e,-180,180);var n=Math.abs(e-r);return Math.abs(e-360-r)<n&&(e-=360),Math.abs(e+360-r)<n&&(e+=360),e},r.prototype._normalizeCenter=function(t){var e=this.transform;if(e.renderWorldCopies&&!e.lngRange){var r=t.lng-e.center.lng;t.lng+=r>180?-360:r<-180?360:0}},r}(t.Evented),bi=function(e){void 0===e&&(e={}),this.options=e,t.bindAll(["_updateEditLink","_updateData","_updateCompact"],this)};bi.prototype.getDefaultPosition=function(){return"bottom-right"},bi.prototype.onAdd=function(t){var e=this.options&&this.options.compact;return this._map=t,this._container=r.create("div","mapboxgl-ctrl mapboxgl-ctrl-attrib"),this._innerContainer=r.create("div","mapboxgl-ctrl-attrib-inner",this._container),e&&this._container.classList.add("mapboxgl-compact"),this._updateAttributions(),this._updateEditLink(),this._map.on("styledata",this._updateData),this._map.on("sourcedata",this._updateData),this._map.on("moveend",this._updateEditLink),void 0===e&&(this._map.on("resize",this._updateCompact),this._updateCompact()),this._container},bi.prototype.onRemove=function(){r.remove(this._container),this._map.off("styledata",this._updateData),this._map.off("sourcedata",this._updateData),this._map.off("moveend",this._updateEditLink),this._map.off("resize",this._updateCompact),this._map=void 0,this._attribHTML=void 0},bi.prototype._updateEditLink=function(){var e=this._editLink;e||(e=this._editLink=this._container.querySelector(".mapbox-improve-map"));var r=[{key:"owner",value:this.styleOwner},{key:"id",value:this.styleId},{key:"access_token",value:this._map._requestManager._customAccessToken||t.config.ACCESS_TOKEN}];if(e){var n=r.reduce((function(t,e,n){return e.value&&(t+=e.key+"="+e.value+(n<r.length-1?"&":"")),t}),"?");e.href=t.config.FEEDBACK_URL+"/"+n+(this._map._hash?this._map._hash.getHashString(!0):""),e.rel="noopener nofollow"}},bi.prototype._updateData=function(t){!t||"metadata"!==t.sourceDataType&&"style"!==t.dataType||(this._updateAttributions(),this._updateEditLink())},bi.prototype._updateAttributions=function(){if(this._map.style){var t=[];if(this.options.customAttribution&&(Array.isArray(this.options.customAttribution)?t=t.concat(this.options.customAttribution.map((function(t){return"string"!=typeof t?"":t}))):"string"==typeof this.options.customAttribution&&t.push(this.options.customAttribution)),this._map.style.stylesheet){var e=this._map.style.stylesheet;this.styleOwner=e.owner,this.styleId=e.id}var r=this._map.style.sourceCaches;for(var n in r){var i=r[n];if(i.used){var a=i.getSource();a.attribution&&t.indexOf(a.attribution)<0&&t.push(a.attribution)}}t.sort((function(t,e){return t.length-e.length}));var o=(t=t.filter((function(e,r){for(var n=r+1;n<t.length;n++)if(t[n].indexOf(e)>=0)return!1;return!0}))).join(" | ");o!==this._attribHTML&&(this._attribHTML=o,t.length?(this._innerContainer.innerHTML=o,this._container.classList.remove("mapboxgl-attrib-empty")):this._container.classList.add("mapboxgl-attrib-empty"),this._editLink=null)}},bi.prototype._updateCompact=function(){this._map.getCanvasContainer().offsetWidth<=640?this._container.classList.add("mapboxgl-compact"):this._container.classList.remove("mapboxgl-compact")};var _i=function(){t.bindAll(["_updateLogo"],this),t.bindAll(["_updateCompact"],this)};_i.prototype.onAdd=function(t){this._map=t,this._container=r.create("div","mapboxgl-ctrl");var e=r.create("a","mapboxgl-ctrl-logo");return e.target="_blank",e.rel="noopener nofollow",e.href="https://www.mapbox.com/",e.setAttribute("aria-label",this._map._getUIString("LogoControl.Title")),e.setAttribute("rel","noopener nofollow"),this._container.appendChild(e),this._container.style.display="none",this._map.on("sourcedata",this._updateLogo),this._updateLogo(),this._map.on("resize",this._updateCompact),this._updateCompact(),this._container},_i.prototype.onRemove=function(){r.remove(this._container),this._map.off("sourcedata",this._updateLogo),this._map.off("resize",this._updateCompact)},_i.prototype.getDefaultPosition=function(){return"bottom-left"},_i.prototype._updateLogo=function(t){t&&"metadata"!==t.sourceDataType||(this._container.style.display=this._logoRequired()?"block":"none")},_i.prototype._logoRequired=function(){if(this._map.style){var t=this._map.style.sourceCaches;for(var e in t){if(t[e].getSource().mapbox_logo)return!0}return!1}},_i.prototype._updateCompact=function(){var t=this._container.children;if(t.length){var e=t[0];this._map.getCanvasContainer().offsetWidth<250?e.classList.add("mapboxgl-compact"):e.classList.remove("mapboxgl-compact")}};var wi=function(){this._queue=[],this._id=0,this._cleared=!1,this._currentlyRunning=!1};wi.prototype.add=function(t){var e=++this._id;return this._queue.push({callback:t,id:e,cancelled:!1}),e},wi.prototype.remove=function(t){for(var e=this._currentlyRunning,r=0,n=e?this._queue.concat(e):this._queue;r<n.length;r+=1){var i=n[r];if(i.id===t)return void(i.cancelled=!0)}},wi.prototype.run=function(t){void 0===t&&(t=0);var e=this._currentlyRunning=this._queue;this._queue=[];for(var r=0,n=e;r<n.length;r+=1){var i=n[r];if(!i.cancelled&&(i.callback(t),this._cleared))break}this._cleared=!1,this._currentlyRunning=!1},wi.prototype.clear=function(){this._currentlyRunning&&(this._cleared=!0),this._queue=[]};var Ti={"FullscreenControl.Enter":"Enter fullscreen","FullscreenControl.Exit":"Exit fullscreen","GeolocateControl.FindMyLocation":"Find my location","GeolocateControl.LocationNotAvailable":"Location not available","LogoControl.Title":"Mapbox logo","NavigationControl.ResetBearing":"Reset bearing to north","NavigationControl.ZoomIn":"Zoom in","NavigationControl.ZoomOut":"Zoom out","ScaleControl.Feet":"ft","ScaleControl.Meters":"m","ScaleControl.Kilometers":"km","ScaleControl.Miles":"mi","ScaleControl.NauticalMiles":"nm"},ki=t.window.HTMLImageElement,Ai=t.window.HTMLElement,Mi=t.window.ImageBitmap,Si={center:[0,0],zoom:0,bearing:0,pitch:0,minZoom:-2,maxZoom:22,minPitch:0,maxPitch:60,interactive:!0,scrollZoom:!0,boxZoom:!0,dragRotate:!0,dragPan:!0,keyboard:!0,doubleClickZoom:!0,touchZoomRotate:!0,touchPitch:!0,bearingSnap:7,clickTolerance:3,pitchWithRotate:!0,hash:!1,attributionControl:!0,failIfMajorPerformanceCaveat:!1,preserveDrawingBuffer:!1,trackResize:!0,renderWorldCopies:!0,refreshExpiredTiles:!0,maxTileCacheSize:null,localIdeographFontFamily:"sans-serif",transformRequest:null,accessToken:null,fadeDuration:300,crossSourceCollisions:!0},Ei=function(n){function i(e){var r=this;if(null!=(e=t.extend({},Si,e)).minZoom&&null!=e.maxZoom&&e.minZoom>e.maxZoom)throw new Error("maxZoom must be greater than or equal to minZoom");if(null!=e.minPitch&&null!=e.maxPitch&&e.minPitch>e.maxPitch)throw new Error("maxPitch must be greater than or equal to minPitch");if(null!=e.minPitch&&e.minPitch<0)throw new Error("minPitch must be greater than or equal to 0");if(null!=e.maxPitch&&e.maxPitch>60)throw new Error("maxPitch must be less than or equal to 60");var i=new An(e.minZoom,e.maxZoom,e.minPitch,e.maxPitch,e.renderWorldCopies);if(n.call(this,i,e),this._interactive=e.interactive,this._maxTileCacheSize=e.maxTileCacheSize,this._failIfMajorPerformanceCaveat=e.failIfMajorPerformanceCaveat,this._preserveDrawingBuffer=e.preserveDrawingBuffer,this._antialias=e.antialias,this._trackResize=e.trackResize,this._bearingSnap=e.bearingSnap,this._refreshExpiredTiles=e.refreshExpiredTiles,this._fadeDuration=e.fadeDuration,this._crossSourceCollisions=e.crossSourceCollisions,this._crossFadingFactor=1,this._collectResourceTiming=e.collectResourceTiming,this._renderTaskQueue=new wi,this._controls=[],this._mapId=t.uniqueId(),this._locale=t.extend({},Ti,e.locale),this._requestManager=new t.RequestManager(e.transformRequest,e.accessToken),"string"==typeof e.container){if(this._container=t.window.document.getElementById(e.container),!this._container)throw new Error("Container '"+e.container+"' not found.")}else{if(!(e.container instanceof Ai))throw new Error("Invalid type: 'container' must be a String or HTMLElement.");this._container=e.container}if(e.maxBounds&&this.setMaxBounds(e.maxBounds),t.bindAll(["_onWindowOnline","_onWindowResize","_contextLost","_contextRestored"],this),this._setupContainer(),this._setupPainter(),void 0===this.painter)throw new Error("Failed to initialize WebGL.");this.on("move",(function(){return r._update(!1)})),this.on("moveend",(function(){return r._update(!1)})),this.on("zoom",(function(){return r._update(!0)})),void 0!==t.window&&(t.window.addEventListener("online",this._onWindowOnline,!1),t.window.addEventListener("resize",this._onWindowResize,!1)),this.handlers=new yi(this,e);var a="string"==typeof e.hash&&e.hash||void 0;this._hash=e.hash&&new Sn(a).addTo(this),this._hash&&this._hash._onHashChange()||(this.jumpTo({center:e.center,zoom:e.zoom,bearing:e.bearing,pitch:e.pitch}),e.bounds&&(this.resize(),this.fitBounds(e.bounds,t.extend({},e.fitBoundsOptions,{duration:0})))),this.resize(),this._localIdeographFontFamily=e.localIdeographFontFamily,e.style&&this.setStyle(e.style,{localIdeographFontFamily:e.localIdeographFontFamily}),e.attributionControl&&this.addControl(new bi({customAttribution:e.customAttribution})),this.addControl(new _i,e.logoPosition),this.on("style.load",(function(){r.transform.unmodified&&r.jumpTo(r.style.stylesheet)})),this.on("data",(function(e){r._update("style"===e.dataType),r.fire(new t.Event(e.dataType+"data",e))})),this.on("dataloading",(function(e){r.fire(new t.Event(e.dataType+"dataloading",e))}))}n&&(i.__proto__=n),i.prototype=Object.create(n&&n.prototype),i.prototype.constructor=i;var a={showTileBoundaries:{configurable:!0},showPadding:{configurable:!0},showCollisionBoxes:{configurable:!0},showOverdrawInspector:{configurable:!0},repaint:{configurable:!0},vertices:{configurable:!0},version:{configurable:!0}};return i.prototype._getMapId=function(){return this._mapId},i.prototype.addControl=function(e,r){if(void 0===r&&e.getDefaultPosition&&(r=e.getDefaultPosition()),void 0===r&&(r="top-right"),!e||!e.onAdd)return this.fire(new t.ErrorEvent(new Error("Invalid argument to map.addControl(). Argument must be a control with onAdd and onRemove methods.")));var n=e.onAdd(this);this._controls.push(e);var i=this._controlPositions[r];return-1!==r.indexOf("bottom")?i.insertBefore(n,i.firstChild):i.appendChild(n),this},i.prototype.removeControl=function(e){if(!e||!e.onRemove)return this.fire(new t.ErrorEvent(new Error("Invalid argument to map.removeControl(). Argument must be a control with onAdd and onRemove methods.")));var r=this._controls.indexOf(e);return r>-1&&this._controls.splice(r,1),e.onRemove(this),this},i.prototype.resize=function(e){var r=this._containerDimensions(),n=r[0],i=r[1];this._resizeCanvas(n,i),this.transform.resize(n,i),this.painter.resize(n,i);var a=!this._moving;return a&&(this.stop(),this.fire(new t.Event("movestart",e)).fire(new t.Event("move",e))),this.fire(new t.Event("resize",e)),a&&this.fire(new t.Event("moveend",e)),this},i.prototype.getBounds=function(){return this.transform.getBounds()},i.prototype.getMaxBounds=function(){return this.transform.getMaxBounds()},i.prototype.setMaxBounds=function(e){return this.transform.setMaxBounds(t.LngLatBounds.convert(e)),this._update()},i.prototype.setMinZoom=function(t){if((t=null==t?-2:t)>=-2&&t<=this.transform.maxZoom)return this.transform.minZoom=t,this._update(),this.getZoom()<t&&this.setZoom(t),this;throw new Error("minZoom must be between -2 and the current maxZoom, inclusive")},i.prototype.getMinZoom=function(){return this.transform.minZoom},i.prototype.setMaxZoom=function(t){if((t=null==t?22:t)>=this.transform.minZoom)return this.transform.maxZoom=t,this._update(),this.getZoom()>t&&this.setZoom(t),this;throw new Error("maxZoom must be greater than the current minZoom")},i.prototype.getMaxZoom=function(){return this.transform.maxZoom},i.prototype.setMinPitch=function(t){if((t=null==t?0:t)<0)throw new Error("minPitch must be greater than or equal to 0");if(t>=0&&t<=this.transform.maxPitch)return this.transform.minPitch=t,this._update(),this.getPitch()<t&&this.setPitch(t),this;throw new Error("minPitch must be between 0 and the current maxPitch, inclusive")},i.prototype.getMinPitch=function(){return this.transform.minPitch},i.prototype.setMaxPitch=function(t){if((t=null==t?60:t)>60)throw new Error("maxPitch must be less than or equal to 60");if(t>=this.transform.minPitch)return this.transform.maxPitch=t,this._update(),this.getPitch()>t&&this.setPitch(t),this;throw new Error("maxPitch must be greater than the current minPitch")},i.prototype.getMaxPitch=function(){return this.transform.maxPitch},i.prototype.getRenderWorldCopies=function(){return this.transform.renderWorldCopies},i.prototype.setRenderWorldCopies=function(t){return this.transform.renderWorldCopies=t,this._update()},i.prototype.project=function(e){return this.transform.locationPoint(t.LngLat.convert(e))},i.prototype.unproject=function(e){return this.transform.pointLocation(t.Point.convert(e))},i.prototype.isMoving=function(){return this._moving||this.handlers.isMoving()},i.prototype.isZooming=function(){return this._zooming||this.handlers.isZooming()},i.prototype.isRotating=function(){return this._rotating||this.handlers.isRotating()},i.prototype._createDelegatedListener=function(t,e,r){var n,i=this;if("mouseenter"===t||"mouseover"===t){var a=!1;return{layer:e,listener:r,delegates:{mousemove:function(n){var o=i.getLayer(e)?i.queryRenderedFeatures(n.point,{layers:[e]}):[];o.length?a||(a=!0,r.call(i,new Rn(t,i,n.originalEvent,{features:o}))):a=!1},mouseout:function(){a=!1}}}}if("mouseleave"===t||"mouseout"===t){var o=!1;return{layer:e,listener:r,delegates:{mousemove:function(n){(i.getLayer(e)?i.queryRenderedFeatures(n.point,{layers:[e]}):[]).length?o=!0:o&&(o=!1,r.call(i,new Rn(t,i,n.originalEvent)))},mouseout:function(e){o&&(o=!1,r.call(i,new Rn(t,i,e.originalEvent)))}}}}return{layer:e,listener:r,delegates:(n={},n[t]=function(t){var n=i.getLayer(e)?i.queryRenderedFeatures(t.point,{layers:[e]}):[];n.length&&(t.features=n,r.call(i,t),delete t.features)},n)}},i.prototype.on=function(t,e,r){if(void 0===r)return n.prototype.on.call(this,t,e);var i=this._createDelegatedListener(t,e,r);for(var a in this._delegatedListeners=this._delegatedListeners||{},this._delegatedListeners[t]=this._delegatedListeners[t]||[],this._delegatedListeners[t].push(i),i.delegates)this.on(a,i.delegates[a]);return this},i.prototype.once=function(t,e,r){if(void 0===r)return n.prototype.once.call(this,t,e);var i=this._createDelegatedListener(t,e,r);for(var a in i.delegates)this.once(a,i.delegates[a]);return this},i.prototype.off=function(t,e,r){var i=this;if(void 0===r)return n.prototype.off.call(this,t,e);return this._delegatedListeners&&this._delegatedListeners[t]&&function(n){for(var a=n[t],o=0;o<a.length;o++){var s=a[o];if(s.layer===e&&s.listener===r){for(var l in s.delegates)i.off(l,s.delegates[l]);return a.splice(o,1),i}}}(this._delegatedListeners),this},i.prototype.queryRenderedFeatures=function(e,r){if(!this.style)return[];var n;if(void 0!==r||void 0===e||e instanceof t.Point||Array.isArray(e)||(r=e,e=void 0),r=r||{},(e=e||[[0,0],[this.transform.width,this.transform.height]])instanceof t.Point||"number"==typeof e[0])n=[t.Point.convert(e)];else{var i=t.Point.convert(e[0]),a=t.Point.convert(e[1]);n=[i,new t.Point(a.x,i.y),a,new t.Point(i.x,a.y),i]}return this.style.queryRenderedFeatures(n,r,this.transform)},i.prototype.querySourceFeatures=function(t,e){return this.style.querySourceFeatures(t,e)},i.prototype.setStyle=function(e,r){return!1!==(r=t.extend({},{localIdeographFontFamily:this._localIdeographFontFamily},r)).diff&&r.localIdeographFontFamily===this._localIdeographFontFamily&&this.style&&e?(this._diffStyle(e,r),this):(this._localIdeographFontFamily=r.localIdeographFontFamily,this._updateStyle(e,r))},i.prototype._getUIString=function(t){var e=this._locale[t];if(null==e)throw new Error("Missing UI string '"+t+"'");return e},i.prototype._updateStyle=function(t,e){return this.style&&(this.style.setEventedParent(null),this.style._remove()),t?(this.style=new qe(this,e||{}),this.style.setEventedParent(this,{style:this.style}),"string"==typeof t?this.style.loadURL(t):this.style.loadJSON(t),this):(delete this.style,this)},i.prototype._lazyInitEmptyStyle=function(){this.style||(this.style=new qe(this,{}),this.style.setEventedParent(this,{style:this.style}),this.style.loadEmpty())},i.prototype._diffStyle=function(e,r){var n=this;if("string"==typeof e){var i=this._requestManager.normalizeStyleURL(e),a=this._requestManager.transformRequest(i,t.ResourceType.Style);t.getJSON(a,(function(e,i){e?n.fire(new t.ErrorEvent(e)):i&&n._updateDiff(i,r)}))}else"object"==typeof e&&this._updateDiff(e,r)},i.prototype._updateDiff=function(e,r){try{this.style.setState(e)&&this._update(!0)}catch(n){t.warnOnce("Unable to perform style diff: "+(n.message||n.error||n)+".  Rebuilding the style from scratch."),this._updateStyle(e,r)}},i.prototype.getStyle=function(){if(this.style)return this.style.serialize()},i.prototype.isStyleLoaded=function(){return this.style?this.style.loaded():t.warnOnce("There is no style added to the map.")},i.prototype.addSource=function(t,e){return this._lazyInitEmptyStyle(),this.style.addSource(t,e),this._update(!0)},i.prototype.isSourceLoaded=function(e){var r=this.style&&this.style.sourceCaches[e];if(void 0!==r)return r.loaded();this.fire(new t.ErrorEvent(new Error("There is no source with ID '"+e+"'")))},i.prototype.areTilesLoaded=function(){var t=this.style&&this.style.sourceCaches;for(var e in t){var r=t[e]._tiles;for(var n in r){var i=r[n];if("loaded"!==i.state&&"errored"!==i.state)return!1}}return!0},i.prototype.addSourceType=function(t,e,r){return this._lazyInitEmptyStyle(),this.style.addSourceType(t,e,r)},i.prototype.removeSource=function(t){return this.style.removeSource(t),this._update(!0)},i.prototype.getSource=function(t){return this.style.getSource(t)},i.prototype.addImage=function(e,r,n){void 0===n&&(n={});var i=n.pixelRatio;void 0===i&&(i=1);var a=n.sdf;void 0===a&&(a=!1);var o=n.stretchX,s=n.stretchY,l=n.content;this._lazyInitEmptyStyle();if(r instanceof ki||Mi&&r instanceof Mi){var c=t.browser.getImageData(r),u=c.width,f=c.height,h=c.data;this.style.addImage(e,{data:new t.RGBAImage({width:u,height:f},h),pixelRatio:i,stretchX:o,stretchY:s,content:l,sdf:a,version:0})}else{if(void 0===r.width||void 0===r.height)return this.fire(new t.ErrorEvent(new Error("Invalid arguments to map.addImage(). The second argument must be an `HTMLImageElement`, `ImageData`, `ImageBitmap`, or object with `width`, `height`, and `data` properties with the same format as `ImageData`")));var p=r.width,d=r.height,m=r.data,g=r;this.style.addImage(e,{data:new t.RGBAImage({width:p,height:d},new Uint8Array(m)),pixelRatio:i,stretchX:o,stretchY:s,content:l,sdf:a,version:0,userImage:g}),g.onAdd&&g.onAdd(this,e)}},i.prototype.updateImage=function(e,r){var n=this.style.getImage(e);if(!n)return this.fire(new t.ErrorEvent(new Error("The map has no image with that id. If you are adding a new image use `map.addImage(...)` instead.")));var i=r instanceof ki||Mi&&r instanceof Mi?t.browser.getImageData(r):r,a=i.width,o=i.height,s=i.data;if(void 0===a||void 0===o)return this.fire(new t.ErrorEvent(new Error("Invalid arguments to map.updateImage(). The second argument must be an `HTMLImageElement`, `ImageData`, `ImageBitmap`, or object with `width`, `height`, and `data` properties with the same format as `ImageData`")));if(a!==n.data.width||o!==n.data.height)return this.fire(new t.ErrorEvent(new Error("The width and height of the updated image must be that same as the previous version of the image")));var l=!(r instanceof ki||Mi&&r instanceof Mi);n.data.replace(s,l),this.style.updateImage(e,n)},i.prototype.hasImage=function(e){return e?!!this.style.getImage(e):(this.fire(new t.ErrorEvent(new Error("Missing required image id"))),!1)},i.prototype.removeImage=function(t){this.style.removeImage(t)},i.prototype.loadImage=function(e,r){t.getImage(this._requestManager.transformRequest(e,t.ResourceType.Image),r)},i.prototype.listImages=function(){return this.style.listImages()},i.prototype.addLayer=function(t,e){return this._lazyInitEmptyStyle(),this.style.addLayer(t,e),this._update(!0)},i.prototype.moveLayer=function(t,e){return this.style.moveLayer(t,e),this._update(!0)},i.prototype.removeLayer=function(t){return this.style.removeLayer(t),this._update(!0)},i.prototype.getLayer=function(t){return this.style.getLayer(t)},i.prototype.setLayerZoomRange=function(t,e,r){return this.style.setLayerZoomRange(t,e,r),this._update(!0)},i.prototype.setFilter=function(t,e,r){return void 0===r&&(r={}),this.style.setFilter(t,e,r),this._update(!0)},i.prototype.getFilter=function(t){return this.style.getFilter(t)},i.prototype.setPaintProperty=function(t,e,r,n){return void 0===n&&(n={}),this.style.setPaintProperty(t,e,r,n),this._update(!0)},i.prototype.getPaintProperty=function(t,e){return this.style.getPaintProperty(t,e)},i.prototype.setLayoutProperty=function(t,e,r,n){return void 0===n&&(n={}),this.style.setLayoutProperty(t,e,r,n),this._update(!0)},i.prototype.getLayoutProperty=function(t,e){return this.style.getLayoutProperty(t,e)},i.prototype.setLight=function(t,e){return void 0===e&&(e={}),this._lazyInitEmptyStyle(),this.style.setLight(t,e),this._update(!0)},i.prototype.getLight=function(){return this.style.getLight()},i.prototype.setFeatureState=function(t,e){return this.style.setFeatureState(t,e),this._update()},i.prototype.removeFeatureState=function(t,e){return this.style.removeFeatureState(t,e),this._update()},i.prototype.getFeatureState=function(t){return this.style.getFeatureState(t)},i.prototype.getContainer=function(){return this._container},i.prototype.getCanvasContainer=function(){return this._canvasContainer},i.prototype.getCanvas=function(){return this._canvas},i.prototype._containerDimensions=function(){var t=0,e=0;return this._container&&(t=this._container.clientWidth||400,e=this._container.clientHeight||300),[t,e]},i.prototype._detectMissingCSS=function(){"rgb(250, 128, 114)"!==t.window.getComputedStyle(this._missingCSSCanary).getPropertyValue("background-color")&&t.warnOnce("This page appears to be missing CSS declarations for Mapbox GL JS, which may cause the map to display incorrectly. Please ensure your page includes mapbox-gl.css, as described in https://www.mapbox.com/mapbox-gl-js/api/.")},i.prototype._setupContainer=function(){var t=this._container;t.classList.add("mapboxgl-map"),(this._missingCSSCanary=r.create("div","mapboxgl-canary",t)).style.visibility="hidden",this._detectMissingCSS();var e=this._canvasContainer=r.create("div","mapboxgl-canvas-container",t);this._interactive&&e.classList.add("mapboxgl-interactive"),this._canvas=r.create("canvas","mapboxgl-canvas",e),this._canvas.addEventListener("webglcontextlost",this._contextLost,!1),this._canvas.addEventListener("webglcontextrestored",this._contextRestored,!1),this._canvas.setAttribute("tabindex","0"),this._canvas.setAttribute("aria-label","Map");var n=this._containerDimensions();this._resizeCanvas(n[0],n[1]);var i=this._controlContainer=r.create("div","mapboxgl-control-container",t),a=this._controlPositions={};["top-left","top-right","bottom-left","bottom-right"].forEach((function(t){a[t]=r.create("div","mapboxgl-ctrl-"+t,i)}))},i.prototype._resizeCanvas=function(e,r){var n=t.browser.devicePixelRatio||1;this._canvas.width=n*e,this._canvas.height=n*r,this._canvas.style.width=e+"px",this._canvas.style.height=r+"px"},i.prototype._setupPainter=function(){var r=t.extend({},e.webGLContextAttributes,{failIfMajorPerformanceCaveat:this._failIfMajorPerformanceCaveat,preserveDrawingBuffer:this._preserveDrawingBuffer,antialias:this._antialias||!1}),n=this._canvas.getContext("webgl",r)||this._canvas.getContext("experimental-webgl",r);n?(this.painter=new _n(n,this.transform),t.webpSupported.testSupport(n)):this.fire(new t.ErrorEvent(new Error("Failed to initialize WebGL")))},i.prototype._contextLost=function(e){e.preventDefault(),this._frame&&(this._frame.cancel(),this._frame=null),this.fire(new t.Event("webglcontextlost",{originalEvent:e}))},i.prototype._contextRestored=function(e){this._setupPainter(),this.resize(),this._update(),this.fire(new t.Event("webglcontextrestored",{originalEvent:e}))},i.prototype.loaded=function(){return!this._styleDirty&&!this._sourcesDirty&&!!this.style&&this.style.loaded()},i.prototype._update=function(t){return this.style?(this._styleDirty=this._styleDirty||t,this._sourcesDirty=!0,this.triggerRepaint(),this):this},i.prototype._requestRenderFrame=function(t){return this._update(),this._renderTaskQueue.add(t)},i.prototype._cancelRenderFrame=function(t){this._renderTaskQueue.remove(t)},i.prototype._render=function(e){var r,n=this,i=0,a=this.painter.context.extTimerQuery;if(this.listens("gpu-timing-frame")&&(r=a.createQueryEXT(),a.beginQueryEXT(a.TIME_ELAPSED_EXT,r),i=t.browser.now()),this.painter.context.setDirty(),this.painter.setBaseState(),this._renderTaskQueue.run(e),!this._removed){var o=!1;if(this.style&&this._styleDirty){this._styleDirty=!1;var s=this.transform.zoom,l=t.browser.now();this.style.zoomHistory.update(s,l);var c=new t.EvaluationParameters(s,{now:l,fadeDuration:this._fadeDuration,zoomHistory:this.style.zoomHistory,transition:this.style.getTransition()}),u=c.crossFadingFactor();1===u&&u===this._crossFadingFactor||(o=!0,this._crossFadingFactor=u),this.style.update(c)}if(this.style&&this._sourcesDirty&&(this._sourcesDirty=!1,this.style._updateSources(this.transform)),this._placementDirty=this.style&&this.style._updatePlacement(this.painter.transform,this.showCollisionBoxes,this._fadeDuration,this._crossSourceCollisions),this.painter.render(this.style,{showTileBoundaries:this.showTileBoundaries,showOverdrawInspector:this._showOverdrawInspector,rotating:this.isRotating(),zooming:this.isZooming(),moving:this.isMoving(),fadeDuration:this._fadeDuration,showPadding:this.showPadding,gpuTiming:!!this.listens("gpu-timing-layer")}),this.fire(new t.Event("render")),this.loaded()&&!this._loaded&&(this._loaded=!0,this.fire(new t.Event("load"))),this.style&&(this.style.hasTransitions()||o)&&(this._styleDirty=!0),this.style&&!this._placementDirty&&this.style._releaseSymbolFadeTiles(),this.listens("gpu-timing-frame")){var f=t.browser.now()-i;a.endQueryEXT(a.TIME_ELAPSED_EXT,r),setTimeout((function(){var e=a.getQueryObjectEXT(r,a.QUERY_RESULT_EXT)/1e6;a.deleteQueryEXT(r),n.fire(new t.Event("gpu-timing-frame",{cpuTime:f,gpuTime:e}))}),50)}if(this.listens("gpu-timing-layer")){var h=this.painter.collectGpuTimers();setTimeout((function(){var e=n.painter.queryGpuTimers(h);n.fire(new t.Event("gpu-timing-layer",{layerTimes:e}))}),50)}return this._sourcesDirty||this._styleDirty||this._placementDirty||this._repaint?this.triggerRepaint():!this.isMoving()&&this.loaded()&&(this._fullyLoaded||(this._fullyLoaded=!0),this.fire(new t.Event("idle"))),this}},i.prototype.remove=function(){this._hash&&this._hash.remove();for(var e=0,r=this._controls;e<r.length;e+=1){r[e].onRemove(this)}this._controls=[],this._frame&&(this._frame.cancel(),this._frame=null),this._renderTaskQueue.clear(),this.painter.destroy(),this.handlers.destroy(),delete this.handlers,this.setStyle(null),void 0!==t.window&&(t.window.removeEventListener("resize",this._onWindowResize,!1),t.window.removeEventListener("online",this._onWindowOnline,!1));var n=this.painter.context.gl.getExtension("WEBGL_lose_context");n&&n.loseContext(),Li(this._canvasContainer),Li(this._controlContainer),Li(this._missingCSSCanary),this._container.classList.remove("mapboxgl-map"),this._removed=!0,this.fire(new t.Event("remove"))},i.prototype.triggerRepaint=function(){var e=this;this.style&&!this._frame&&(this._frame=t.browser.frame((function(t){e._frame=null,e._render(t)})))},i.prototype._onWindowOnline=function(){this._update()},i.prototype._onWindowResize=function(t){this._trackResize&&this.resize({originalEvent:t})._update()},a.showTileBoundaries.get=function(){return!!this._showTileBoundaries},a.showTileBoundaries.set=function(t){this._showTileBoundaries!==t&&(this._showTileBoundaries=t,this._update())},a.showPadding.get=function(){return!!this._showPadding},a.showPadding.set=function(t){this._showPadding!==t&&(this._showPadding=t,this._update())},a.showCollisionBoxes.get=function(){return!!this._showCollisionBoxes},a.showCollisionBoxes.set=function(t){this._showCollisionBoxes!==t&&(this._showCollisionBoxes=t,t?this.style._generateCollisionBoxes():this._update())},a.showOverdrawInspector.get=function(){return!!this._showOverdrawInspector},a.showOverdrawInspector.set=function(t){this._showOverdrawInspector!==t&&(this._showOverdrawInspector=t,this._update())},a.repaint.get=function(){return!!this._repaint},a.repaint.set=function(t){this._repaint!==t&&(this._repaint=t,this.triggerRepaint())},a.vertices.get=function(){return!!this._vertices},a.vertices.set=function(t){this._vertices=t,this._update()},i.prototype._setCacheLimits=function(e,r){t.setCacheLimits(e,r)},a.version.get=function(){return t.version},Object.defineProperties(i.prototype,a),i}(xi);function Li(t){t.parentNode&&t.parentNode.removeChild(t)}var Ci={showCompass:!0,showZoom:!0,visualizePitch:!1},Pi=function(e){var n=this;this.options=t.extend({},Ci,e),this._container=r.create("div","mapboxgl-ctrl mapboxgl-ctrl-group"),this._container.addEventListener("contextmenu",(function(t){return t.preventDefault()})),this.options.showZoom&&(t.bindAll(["_setButtonTitle","_updateZoomButtons"],this),this._zoomInButton=this._createButton("mapboxgl-ctrl-zoom-in",(function(t){return n._map.zoomIn({},{originalEvent:t})})),r.create("span","mapboxgl-ctrl-icon",this._zoomInButton).setAttribute("aria-hidden",!0),this._zoomOutButton=this._createButton("mapboxgl-ctrl-zoom-out",(function(t){return n._map.zoomOut({},{originalEvent:t})})),r.create("span","mapboxgl-ctrl-icon",this._zoomOutButton).setAttribute("aria-hidden",!0)),this.options.showCompass&&(t.bindAll(["_rotateCompassArrow"],this),this._compass=this._createButton("mapboxgl-ctrl-compass",(function(t){n.options.visualizePitch?n._map.resetNorthPitch({},{originalEvent:t}):n._map.resetNorth({},{originalEvent:t})})),this._compassIcon=r.create("span","mapboxgl-ctrl-icon",this._compass),this._compassIcon.setAttribute("aria-hidden",!0))};Pi.prototype._updateZoomButtons=function(){var t=this._map.getZoom();this._zoomInButton.disabled=t===this._map.getMaxZoom(),this._zoomOutButton.disabled=t===this._map.getMinZoom()},Pi.prototype._rotateCompassArrow=function(){var t=this.options.visualizePitch?"scale("+1/Math.pow(Math.cos(this._map.transform.pitch*(Math.PI/180)),.5)+") rotateX("+this._map.transform.pitch+"deg) rotateZ("+this._map.transform.angle*(180/Math.PI)+"deg)":"rotate("+this._map.transform.angle*(180/Math.PI)+"deg)";this._compassIcon.style.transform=t},Pi.prototype.onAdd=function(t){return this._map=t,this.options.showZoom&&(this._setButtonTitle(this._zoomInButton,"ZoomIn"),this._setButtonTitle(this._zoomOutButton,"ZoomOut"),this._map.on("zoom",this._updateZoomButtons),this._updateZoomButtons()),this.options.showCompass&&(this._setButtonTitle(this._compass,"ResetBearing"),this.options.visualizePitch&&this._map.on("pitch",this._rotateCompassArrow),this._map.on("rotate",this._rotateCompassArrow),this._rotateCompassArrow(),this._handler=new Ii(this._map,this._compass,this.options.visualizePitch)),this._container},Pi.prototype.onRemove=function(){r.remove(this._container),this.options.showZoom&&this._map.off("zoom",this._updateZoomButtons),this.options.showCompass&&(this.options.visualizePitch&&this._map.off("pitch",this._rotateCompassArrow),this._map.off("rotate",this._rotateCompassArrow),this._handler.off(),delete this._handler),delete this._map},Pi.prototype._createButton=function(t,e){var n=r.create("button",t,this._container);return n.type="button",n.addEventListener("click",e),n},Pi.prototype._setButtonTitle=function(t,e){var r=this._map._getUIString("NavigationControl."+e);t.title=r,t.setAttribute("aria-label",r)};var Ii=function(e,n,i){void 0===i&&(i=!1),this._clickTolerance=10,this.element=n,this.mouseRotate=new Xn({clickTolerance:e.dragRotate._mouseRotate._clickTolerance}),this.map=e,i&&(this.mousePitch=new Zn({clickTolerance:e.dragRotate._mousePitch._clickTolerance})),t.bindAll(["mousedown","mousemove","mouseup","touchstart","touchmove","touchend","reset"],this),r.addEventListener(n,"mousedown",this.mousedown),r.addEventListener(n,"touchstart",this.touchstart,{passive:!1}),r.addEventListener(n,"touchmove",this.touchmove),r.addEventListener(n,"touchend",this.touchend),r.addEventListener(n,"touchcancel",this.reset)};function Oi(e,r,n){if(e=new t.LngLat(e.lng,e.lat),r){var i=new t.LngLat(e.lng-360,e.lat),a=new t.LngLat(e.lng+360,e.lat),o=n.locationPoint(e).distSqr(r);n.locationPoint(i).distSqr(r)<o?e=i:n.locationPoint(a).distSqr(r)<o&&(e=a)}for(;Math.abs(e.lng-n.center.lng)>180;){var s=n.locationPoint(e);if(s.x>=0&&s.y>=0&&s.x<=n.width&&s.y<=n.height)break;e.lng>n.center.lng?e.lng-=360:e.lng+=360}return e}Ii.prototype.down=function(t,e){this.mouseRotate.mousedown(t,e),this.mousePitch&&this.mousePitch.mousedown(t,e),r.disableDrag()},Ii.prototype.move=function(t,e){var r=this.map,n=this.mouseRotate.mousemoveWindow(t,e);if(n&&n.bearingDelta&&r.setBearing(r.getBearing()+n.bearingDelta),this.mousePitch){var i=this.mousePitch.mousemoveWindow(t,e);i&&i.pitchDelta&&r.setPitch(r.getPitch()+i.pitchDelta)}},Ii.prototype.off=function(){var t=this.element;r.removeEventListener(t,"mousedown",this.mousedown),r.removeEventListener(t,"touchstart",this.touchstart,{passive:!1}),r.removeEventListener(t,"touchmove",this.touchmove),r.removeEventListener(t,"touchend",this.touchend),r.removeEventListener(t,"touchcancel",this.reset),this.offTemp()},Ii.prototype.offTemp=function(){r.enableDrag(),r.removeEventListener(t.window,"mousemove",this.mousemove),r.removeEventListener(t.window,"mouseup",this.mouseup)},Ii.prototype.mousedown=function(e){this.down(t.extend({},e,{ctrlKey:!0,preventDefault:function(){return e.preventDefault()}}),r.mousePos(this.element,e)),r.addEventListener(t.window,"mousemove",this.mousemove),r.addEventListener(t.window,"mouseup",this.mouseup)},Ii.prototype.mousemove=function(t){this.move(t,r.mousePos(this.element,t))},Ii.prototype.mouseup=function(t){this.mouseRotate.mouseupWindow(t),this.mousePitch&&this.mousePitch.mouseupWindow(t),this.offTemp()},Ii.prototype.touchstart=function(t){1!==t.targetTouches.length?this.reset():(this._startPos=this._lastPos=r.touchPos(this.element,t.targetTouches)[0],this.down({type:"mousedown",button:0,ctrlKey:!0,preventDefault:function(){return t.preventDefault()}},this._startPos))},Ii.prototype.touchmove=function(t){1!==t.targetTouches.length?this.reset():(this._lastPos=r.touchPos(this.element,t.targetTouches)[0],this.move({preventDefault:function(){return t.preventDefault()}},this._lastPos))},Ii.prototype.touchend=function(t){0===t.targetTouches.length&&this._startPos&&this._lastPos&&this._startPos.dist(this._lastPos)<this._clickTolerance&&this.element.click(),this.reset()},Ii.prototype.reset=function(){this.mouseRotate.reset(),this.mousePitch&&this.mousePitch.reset(),delete this._startPos,delete this._lastPos,this.offTemp()};var zi={center:"translate(-50%,-50%)",top:"translate(-50%,0)","top-left":"translate(0,0)","top-right":"translate(-100%,0)",bottom:"translate(-50%,-100%)","bottom-left":"translate(0,-100%)","bottom-right":"translate(-100%,-100%)",left:"translate(0,-50%)",right:"translate(-100%,-50%)"};function Di(t,e,r){var n=t.classList;for(var i in zi)n.remove("mapboxgl-"+r+"-anchor-"+i);n.add("mapboxgl-"+r+"-anchor-"+e)}var Ri,Fi=function(e){function n(n,i){var a=this;if(e.call(this),(n instanceof t.window.HTMLElement||i)&&(n=t.extend({element:n},i)),t.bindAll(["_update","_onMove","_onUp","_addDragHandler","_onMapClick","_onKeyPress"],this),this._anchor=n&&n.anchor||"center",this._color=n&&n.color||"#3FB1CE",this._draggable=n&&n.draggable||!1,this._state="inactive",this._rotation=n&&n.rotation||0,this._rotationAlignment=n&&n.rotationAlignment||"auto",this._pitchAlignment=n&&n.pitchAlignment&&"auto"!==n.pitchAlignment?n.pitchAlignment:this._rotationAlignment,n&&n.element)this._element=n.element,this._offset=t.Point.convert(n&&n.offset||[0,0]);else{this._defaultMarker=!0,this._element=r.create("div"),this._element.setAttribute("aria-label","Map marker");var o=r.createNS("http://www.w3.org/2000/svg","svg");o.setAttributeNS(null,"display","block"),o.setAttributeNS(null,"height","41px"),o.setAttributeNS(null,"width","27px"),o.setAttributeNS(null,"viewBox","0 0 27 41");var s=r.createNS("http://www.w3.org/2000/svg","g");s.setAttributeNS(null,"stroke","none"),s.setAttributeNS(null,"stroke-width","1"),s.setAttributeNS(null,"fill","none"),s.setAttributeNS(null,"fill-rule","evenodd");var l=r.createNS("http://www.w3.org/2000/svg","g");l.setAttributeNS(null,"fill-rule","nonzero");var c=r.createNS("http://www.w3.org/2000/svg","g");c.setAttributeNS(null,"transform","translate(3.0, 29.0)"),c.setAttributeNS(null,"fill","#000000");for(var u=0,f=[{rx:"10.5",ry:"5.25002273"},{rx:"10.5",ry:"5.25002273"},{rx:"9.5",ry:"4.77275007"},{rx:"8.5",ry:"4.29549936"},{rx:"7.5",ry:"3.81822308"},{rx:"6.5",ry:"3.34094679"},{rx:"5.5",ry:"2.86367051"},{rx:"4.5",ry:"2.38636864"}];u<f.length;u+=1){var h=f[u],p=r.createNS("http://www.w3.org/2000/svg","ellipse");p.setAttributeNS(null,"opacity","0.04"),p.setAttributeNS(null,"cx","10.5"),p.setAttributeNS(null,"cy","5.80029008"),p.setAttributeNS(null,"rx",h.rx),p.setAttributeNS(null,"ry",h.ry),c.appendChild(p)}var d=r.createNS("http://www.w3.org/2000/svg","g");d.setAttributeNS(null,"fill",this._color);var m=r.createNS("http://www.w3.org/2000/svg","path");m.setAttributeNS(null,"d","M27,13.5 C27,19.074644 20.250001,27.000002 14.75,34.500002 C14.016665,35.500004 12.983335,35.500004 12.25,34.500002 C6.7499993,27.000002 0,19.222562 0,13.5 C0,6.0441559 6.0441559,0 13.5,0 C20.955844,0 27,6.0441559 27,13.5 Z"),d.appendChild(m);var g=r.createNS("http://www.w3.org/2000/svg","g");g.setAttributeNS(null,"opacity","0.25"),g.setAttributeNS(null,"fill","#000000");var v=r.createNS("http://www.w3.org/2000/svg","path");v.setAttributeNS(null,"d","M13.5,0 C6.0441559,0 0,6.0441559 0,13.5 C0,19.222562 6.7499993,27 12.25,34.5 C13,35.522727 14.016664,35.500004 14.75,34.5 C20.250001,27 27,19.074644 27,13.5 C27,6.0441559 20.955844,0 13.5,0 Z M13.5,1 C20.415404,1 26,6.584596 26,13.5 C26,15.898657 24.495584,19.181431 22.220703,22.738281 C19.945823,26.295132 16.705119,30.142167 13.943359,33.908203 C13.743445,34.180814 13.612715,34.322738 13.5,34.441406 C13.387285,34.322738 13.256555,34.180814 13.056641,33.908203 C10.284481,30.127985 7.4148684,26.314159 5.015625,22.773438 C2.6163816,19.232715 1,15.953538 1,13.5 C1,6.584596 6.584596,1 13.5,1 Z"),g.appendChild(v);var y=r.createNS("http://www.w3.org/2000/svg","g");y.setAttributeNS(null,"transform","translate(6.0, 7.0)"),y.setAttributeNS(null,"fill","#FFFFFF");var x=r.createNS("http://www.w3.org/2000/svg","g");x.setAttributeNS(null,"transform","translate(8.0, 8.0)");var b=r.createNS("http://www.w3.org/2000/svg","circle");b.setAttributeNS(null,"fill","#000000"),b.setAttributeNS(null,"opacity","0.25"),b.setAttributeNS(null,"cx","5.5"),b.setAttributeNS(null,"cy","5.5"),b.setAttributeNS(null,"r","5.4999962");var _=r.createNS("http://www.w3.org/2000/svg","circle");_.setAttributeNS(null,"fill","#FFFFFF"),_.setAttributeNS(null,"cx","5.5"),_.setAttributeNS(null,"cy","5.5"),_.setAttributeNS(null,"r","5.4999962"),x.appendChild(b),x.appendChild(_),l.appendChild(c),l.appendChild(d),l.appendChild(g),l.appendChild(y),l.appendChild(x),o.appendChild(l),this._element.appendChild(o),this._offset=t.Point.convert(n&&n.offset||[0,-14])}this._element.classList.add("mapboxgl-marker"),this._element.addEventListener("dragstart",(function(t){t.preventDefault()})),this._element.addEventListener("mousedown",(function(t){t.preventDefault()})),this._element.addEventListener("focus",(function(){var t=a._map.getContainer();t.scrollTop=0,t.scrollLeft=0})),Di(this._element,this._anchor,"marker"),this._popup=null}return e&&(n.__proto__=e),n.prototype=Object.create(e&&e.prototype),n.prototype.constructor=n,n.prototype.addTo=function(t){return this.remove(),this._map=t,t.getCanvasContainer().appendChild(this._element),t.on("move",this._update),t.on("moveend",this._update),this.setDraggable(this._draggable),this._update(),this._map.on("click",this._onMapClick),this},n.prototype.remove=function(){return this._map&&(this._map.off("click",this._onMapClick),this._map.off("move",this._update),this._map.off("moveend",this._update),this._map.off("mousedown",this._addDragHandler),this._map.off("touchstart",this._addDragHandler),this._map.off("mouseup",this._onUp),this._map.off("touchend",this._onUp),this._map.off("mousemove",this._onMove),this._map.off("touchmove",this._onMove),delete this._map),r.remove(this._element),this._popup&&this._popup.remove(),this},n.prototype.getLngLat=function(){return this._lngLat},n.prototype.setLngLat=function(e){return this._lngLat=t.LngLat.convert(e),this._pos=null,this._popup&&this._popup.setLngLat(this._lngLat),this._update(),this},n.prototype.getElement=function(){return this._element},n.prototype.setPopup=function(t){if(this._popup&&(this._popup.remove(),this._popup=null,this._element.removeEventListener("keypress",this._onKeyPress),this._originalTabIndex||this._element.removeAttribute("tabindex")),t){if(!("offset"in t.options)){var e=Math.sqrt(Math.pow(13.5,2)/2);t.options.offset=this._defaultMarker?{top:[0,0],"top-left":[0,0],"top-right":[0,0],bottom:[0,-38.1],"bottom-left":[e,-1*(24.6+e)],"bottom-right":[-e,-1*(24.6+e)],left:[13.5,-24.6],right:[-13.5,-24.6]}:this._offset}this._popup=t,this._lngLat&&this._popup.setLngLat(this._lngLat),this._originalTabIndex=this._element.getAttribute("tabindex"),this._originalTabIndex||this._element.setAttribute("tabindex","0"),this._element.addEventListener("keypress",this._onKeyPress)}return this},n.prototype._onKeyPress=function(t){var e=t.code,r=t.charCode||t.keyCode;"Space"!==e&&"Enter"!==e&&32!==r&&13!==r||this.togglePopup()},n.prototype._onMapClick=function(t){var e=t.originalEvent.target,r=this._element;this._popup&&(e===r||r.contains(e))&&this.togglePopup()},n.prototype.getPopup=function(){return this._popup},n.prototype.togglePopup=function(){var t=this._popup;return t?(t.isOpen()?t.remove():t.addTo(this._map),this):this},n.prototype._update=function(t){if(this._map){this._map.transform.renderWorldCopies&&(this._lngLat=Oi(this._lngLat,this._pos,this._map.transform)),this._pos=this._map.project(this._lngLat)._add(this._offset);var e="";"viewport"===this._rotationAlignment||"auto"===this._rotationAlignment?e="rotateZ("+this._rotation+"deg)":"map"===this._rotationAlignment&&(e="rotateZ("+(this._rotation-this._map.getBearing())+"deg)");var n="";"viewport"===this._pitchAlignment||"auto"===this._pitchAlignment?n="rotateX(0deg)":"map"===this._pitchAlignment&&(n="rotateX("+this._map.getPitch()+"deg)"),t&&"moveend"!==t.type||(this._pos=this._pos.round()),r.setTransform(this._element,zi[this._anchor]+" translate("+this._pos.x+"px, "+this._pos.y+"px) "+n+" "+e)}},n.prototype.getOffset=function(){return this._offset},n.prototype.setOffset=function(e){return this._offset=t.Point.convert(e),this._update(),this},n.prototype._onMove=function(e){this._pos=e.point.sub(this._positionDelta),this._lngLat=this._map.unproject(this._pos),this.setLngLat(this._lngLat),this._element.style.pointerEvents="none","pending"===this._state&&(this._state="active",this.fire(new t.Event("dragstart"))),this.fire(new t.Event("drag"))},n.prototype._onUp=function(){this._element.style.pointerEvents="auto",this._positionDelta=null,this._map.off("mousemove",this._onMove),this._map.off("touchmove",this._onMove),"active"===this._state&&this.fire(new t.Event("dragend")),this._state="inactive"},n.prototype._addDragHandler=function(t){this._element.contains(t.originalEvent.target)&&(t.preventDefault(),this._positionDelta=t.point.sub(this._pos).add(this._offset),this._state="pending",this._map.on("mousemove",this._onMove),this._map.on("touchmove",this._onMove),this._map.once("mouseup",this._onUp),this._map.once("touchend",this._onUp))},n.prototype.setDraggable=function(t){return this._draggable=!!t,this._map&&(t?(this._map.on("mousedown",this._addDragHandler),this._map.on("touchstart",this._addDragHandler)):(this._map.off("mousedown",this._addDragHandler),this._map.off("touchstart",this._addDragHandler))),this},n.prototype.isDraggable=function(){return this._draggable},n.prototype.setRotation=function(t){return this._rotation=t||0,this._update(),this},n.prototype.getRotation=function(){return this._rotation},n.prototype.setRotationAlignment=function(t){return this._rotationAlignment=t||"auto",this._update(),this},n.prototype.getRotationAlignment=function(){return this._rotationAlignment},n.prototype.setPitchAlignment=function(t){return this._pitchAlignment=t&&"auto"!==t?t:this._rotationAlignment,this._update(),this},n.prototype.getPitchAlignment=function(){return this._pitchAlignment},n}(t.Evented),Bi={positionOptions:{enableHighAccuracy:!1,maximumAge:0,timeout:6e3},fitBoundsOptions:{maxZoom:15},trackUserLocation:!1,showAccuracyCircle:!0,showUserLocation:!0};var Ni=0,ji=!1,Ui=function(e){function n(r){e.call(this),this.options=t.extend({},Bi,r),t.bindAll(["_onSuccess","_onError","_onZoom","_finish","_setupUI","_updateCamera","_updateMarker"],this)}return e&&(n.__proto__=e),n.prototype=Object.create(e&&e.prototype),n.prototype.constructor=n,n.prototype.onAdd=function(e){var n;return this._map=e,this._container=r.create("div","mapboxgl-ctrl mapboxgl-ctrl-group"),n=this._setupUI,void 0!==Ri?n(Ri):void 0!==t.window.navigator.permissions?t.window.navigator.permissions.query({name:"geolocation"}).then((function(t){Ri="denied"!==t.state,n(Ri)})):(Ri=!!t.window.navigator.geolocation,n(Ri)),this._container},n.prototype.onRemove=function(){void 0!==this._geolocationWatchID&&(t.window.navigator.geolocation.clearWatch(this._geolocationWatchID),this._geolocationWatchID=void 0),this.options.showUserLocation&&this._userLocationDotMarker&&this._userLocationDotMarker.remove(),this.options.showAccuracyCircle&&this._accuracyCircleMarker&&this._accuracyCircleMarker.remove(),r.remove(this._container),this._map.off("zoom",this._onZoom),this._map=void 0,Ni=0,ji=!1},n.prototype._isOutOfMapMaxBounds=function(t){var e=this._map.getMaxBounds(),r=t.coords;return e&&(r.longitude<e.getWest()||r.longitude>e.getEast()||r.latitude<e.getSouth()||r.latitude>e.getNorth())},n.prototype._setErrorState=function(){switch(this._watchState){case"WAITING_ACTIVE":this._watchState="ACTIVE_ERROR",this._geolocateButton.classList.remove("mapboxgl-ctrl-geolocate-active"),this._geolocateButton.classList.add("mapboxgl-ctrl-geolocate-active-error");break;case"ACTIVE_LOCK":this._watchState="ACTIVE_ERROR",this._geolocateButton.classList.remove("mapboxgl-ctrl-geolocate-active"),this._geolocateButton.classList.add("mapboxgl-ctrl-geolocate-active-error"),this._geolocateButton.classList.add("mapboxgl-ctrl-geolocate-waiting");break;case"BACKGROUND":this._watchState="BACKGROUND_ERROR",this._geolocateButton.classList.remove("mapboxgl-ctrl-geolocate-background"),this._geolocateButton.classList.add("mapboxgl-ctrl-geolocate-background-error"),this._geolocateButton.classList.add("mapboxgl-ctrl-geolocate-waiting")}},n.prototype._onSuccess=function(e){if(this._map){if(this._isOutOfMapMaxBounds(e))return this._setErrorState(),this.fire(new t.Event("outofmaxbounds",e)),this._updateMarker(),void this._finish();if(this.options.trackUserLocation)switch(this._lastKnownPosition=e,this._watchState){case"WAITING_ACTIVE":case"ACTIVE_LOCK":case"ACTIVE_ERROR":this._watchState="ACTIVE_LOCK",this._geolocateButton.classList.remove("mapboxgl-ctrl-geolocate-waiting"),this._geolocateButton.classList.remove("mapboxgl-ctrl-geolocate-active-error"),this._geolocateButton.classList.add("mapboxgl-ctrl-geolocate-active");break;case"BACKGROUND":case"BACKGROUND_ERROR":this._watchState="BACKGROUND",this._geolocateButton.classList.remove("mapboxgl-ctrl-geolocate-waiting"),this._geolocateButton.classList.remove("mapboxgl-ctrl-geolocate-background-error"),this._geolocateButton.classList.add("mapboxgl-ctrl-geolocate-background")}this.options.showUserLocation&&"OFF"!==this._watchState&&this._updateMarker(e),this.options.trackUserLocation&&"ACTIVE_LOCK"!==this._watchState||this._updateCamera(e),this.options.showUserLocation&&this._dotElement.classList.remove("mapboxgl-user-location-dot-stale"),this.fire(new t.Event("geolocate",e)),this._finish()}},n.prototype._updateCamera=function(e){var r=new t.LngLat(e.coords.longitude,e.coords.latitude),n=e.coords.accuracy,i=this._map.getBearing(),a=t.extend({bearing:i},this.options.fitBoundsOptions);this._map.fitBounds(r.toBounds(n),a,{geolocateSource:!0})},n.prototype._updateMarker=function(e){if(e){var r=new t.LngLat(e.coords.longitude,e.coords.latitude);this._accuracyCircleMarker.setLngLat(r).addTo(this._map),this._userLocationDotMarker.setLngLat(r).addTo(this._map),this._accuracy=e.coords.accuracy,this.options.showUserLocation&&this.options.showAccuracyCircle&&this._updateCircleRadius()}else this._userLocationDotMarker.remove(),this._accuracyCircleMarker.remove()},n.prototype._updateCircleRadius=function(){var t=this._map._container.clientHeight/2,e=this._map.unproject([0,t]),r=this._map.unproject([1,t]),n=e.distanceTo(r),i=Math.ceil(2*this._accuracy/n);this._circleElement.style.width=i+"px",this._circleElement.style.height=i+"px"},n.prototype._onZoom=function(){this.options.showUserLocation&&this.options.showAccuracyCircle&&this._updateCircleRadius()},n.prototype._onError=function(e){if(this._map){if(this.options.trackUserLocation)if(1===e.code){this._watchState="OFF",this._geolocateButton.classList.remove("mapboxgl-ctrl-geolocate-waiting"),this._geolocateButton.classList.remove("mapboxgl-ctrl-geolocate-active"),this._geolocateButton.classList.remove("mapboxgl-ctrl-geolocate-active-error"),this._geolocateButton.classList.remove("mapboxgl-ctrl-geolocate-background"),this._geolocateButton.classList.remove("mapboxgl-ctrl-geolocate-background-error"),this._geolocateButton.disabled=!0;var r=this._map._getUIString("GeolocateControl.LocationNotAvailable");this._geolocateButton.title=r,this._geolocateButton.setAttribute("aria-label",r),void 0!==this._geolocationWatchID&&this._clearWatch()}else{if(3===e.code&&ji)return;this._setErrorState()}"OFF"!==this._watchState&&this.options.showUserLocation&&this._dotElement.classList.add("mapboxgl-user-location-dot-stale"),this.fire(new t.Event("error",e)),this._finish()}},n.prototype._finish=function(){this._timeoutId&&clearTimeout(this._timeoutId),this._timeoutId=void 0},n.prototype._setupUI=function(e){var n=this;if(this._container.addEventListener("contextmenu",(function(t){return t.preventDefault()})),this._geolocateButton=r.create("button","mapboxgl-ctrl-geolocate",this._container),r.create("span","mapboxgl-ctrl-icon",this._geolocateButton).setAttribute("aria-hidden",!0),this._geolocateButton.type="button",!1===e){t.warnOnce("Geolocation support is not available so the GeolocateControl will be disabled.");var i=this._map._getUIString("GeolocateControl.LocationNotAvailable");this._geolocateButton.disabled=!0,this._geolocateButton.title=i,this._geolocateButton.setAttribute("aria-label",i)}else{var a=this._map._getUIString("GeolocateControl.FindMyLocation");this._geolocateButton.title=a,this._geolocateButton.setAttribute("aria-label",a)}this.options.trackUserLocation&&(this._geolocateButton.setAttribute("aria-pressed","false"),this._watchState="OFF"),this.options.showUserLocation&&(this._dotElement=r.create("div","mapboxgl-user-location-dot"),this._userLocationDotMarker=new Fi(this._dotElement),this._circleElement=r.create("div","mapboxgl-user-location-accuracy-circle"),this._accuracyCircleMarker=new Fi({element:this._circleElement,pitchAlignment:"map"}),this.options.trackUserLocation&&(this._watchState="OFF"),this._map.on("zoom",this._onZoom)),this._geolocateButton.addEventListener("click",this.trigger.bind(this)),this._setup=!0,this.options.trackUserLocation&&this._map.on("movestart",(function(e){var r=e.originalEvent&&"resize"===e.originalEvent.type;e.geolocateSource||"ACTIVE_LOCK"!==n._watchState||r||(n._watchState="BACKGROUND",n._geolocateButton.classList.add("mapboxgl-ctrl-geolocate-background"),n._geolocateButton.classList.remove("mapboxgl-ctrl-geolocate-active"),n.fire(new t.Event("trackuserlocationend")))}))},n.prototype.trigger=function(){if(!this._setup)return t.warnOnce("Geolocate control triggered before added to a map"),!1;if(this.options.trackUserLocation){switch(this._watchState){case"OFF":this._watchState="WAITING_ACTIVE",this.fire(new t.Event("trackuserlocationstart"));break;case"WAITING_ACTIVE":case"ACTIVE_LOCK":case"ACTIVE_ERROR":case"BACKGROUND_ERROR":Ni--,ji=!1,this._watchState="OFF",this._geolocateButton.classList.remove("mapboxgl-ctrl-geolocate-waiting"),this._geolocateButton.classList.remove("mapboxgl-ctrl-geolocate-active"),this._geolocateButton.classList.remove("mapboxgl-ctrl-geolocate-active-error"),this._geolocateButton.classList.remove("mapboxgl-ctrl-geolocate-background"),this._geolocateButton.classList.remove("mapboxgl-ctrl-geolocate-background-error"),this.fire(new t.Event("trackuserlocationend"));break;case"BACKGROUND":this._watchState="ACTIVE_LOCK",this._geolocateButton.classList.remove("mapboxgl-ctrl-geolocate-background"),this._lastKnownPosition&&this._updateCamera(this._lastKnownPosition),this.fire(new t.Event("trackuserlocationstart"))}switch(this._watchState){case"WAITING_ACTIVE":this._geolocateButton.classList.add("mapboxgl-ctrl-geolocate-waiting"),this._geolocateButton.classList.add("mapboxgl-ctrl-geolocate-active");break;case"ACTIVE_LOCK":this._geolocateButton.classList.add("mapboxgl-ctrl-geolocate-active");break;case"ACTIVE_ERROR":this._geolocateButton.classList.add("mapboxgl-ctrl-geolocate-waiting"),this._geolocateButton.classList.add("mapboxgl-ctrl-geolocate-active-error");break;case"BACKGROUND":this._geolocateButton.classList.add("mapboxgl-ctrl-geolocate-background");break;case"BACKGROUND_ERROR":this._geolocateButton.classList.add("mapboxgl-ctrl-geolocate-waiting"),this._geolocateButton.classList.add("mapboxgl-ctrl-geolocate-background-error")}if("OFF"===this._watchState&&void 0!==this._geolocationWatchID)this._clearWatch();else if(void 0===this._geolocationWatchID){var e;this._geolocateButton.classList.add("mapboxgl-ctrl-geolocate-waiting"),this._geolocateButton.setAttribute("aria-pressed","true"),++Ni>1?(e={maximumAge:6e5,timeout:0},ji=!0):(e=this.options.positionOptions,ji=!1),this._geolocationWatchID=t.window.navigator.geolocation.watchPosition(this._onSuccess,this._onError,e)}}else t.window.navigator.geolocation.getCurrentPosition(this._onSuccess,this._onError,this.options.positionOptions),this._timeoutId=setTimeout(this._finish,1e4);return!0},n.prototype._clearWatch=function(){t.window.navigator.geolocation.clearWatch(this._geolocationWatchID),this._geolocationWatchID=void 0,this._geolocateButton.classList.remove("mapboxgl-ctrl-geolocate-waiting"),this._geolocateButton.setAttribute("aria-pressed","false"),this.options.showUserLocation&&this._updateMarker(null)},n}(t.Evented),Vi={maxWidth:100,unit:"metric"},Hi=function(e){this.options=t.extend({},Vi,e),t.bindAll(["_onMove","setUnit"],this)};function qi(t,e,r){var n=r&&r.maxWidth||100,i=t._container.clientHeight/2,a=t.unproject([0,i]),o=t.unproject([n,i]),s=a.distanceTo(o);if(r&&"imperial"===r.unit){var l=3.2808*s;if(l>5280)Gi(e,n,l/5280,t._getUIString("ScaleControl.Miles"));else Gi(e,n,l,t._getUIString("ScaleControl.Feet"))}else if(r&&"nautical"===r.unit){Gi(e,n,s/1852,t._getUIString("ScaleControl.NauticalMiles"))}else s>=1e3?Gi(e,n,s/1e3,t._getUIString("ScaleControl.Kilometers")):Gi(e,n,s,t._getUIString("ScaleControl.Meters"))}function Gi(t,e,r,n){var i,a,o,s=(i=r,a=Math.pow(10,(""+Math.floor(i)).length-1),o=(o=i/a)>=10?10:o>=5?5:o>=3?3:o>=2?2:o>=1?1:function(t){var e=Math.pow(10,Math.ceil(-Math.log(t)/Math.LN10));return Math.round(t*e)/e}(o),a*o),l=s/r;t.style.width=e*l+"px",t.innerHTML=s+"&nbsp;"+n}Hi.prototype.getDefaultPosition=function(){return"bottom-left"},Hi.prototype._onMove=function(){qi(this._map,this._container,this.options)},Hi.prototype.onAdd=function(t){return this._map=t,this._container=r.create("div","mapboxgl-ctrl mapboxgl-ctrl-scale",t.getContainer()),this._map.on("move",this._onMove),this._onMove(),this._container},Hi.prototype.onRemove=function(){r.remove(this._container),this._map.off("move",this._onMove),this._map=void 0},Hi.prototype.setUnit=function(t){this.options.unit=t,qi(this._map,this._container,this.options)};var Yi=function(e){this._fullscreen=!1,e&&e.container&&(e.container instanceof t.window.HTMLElement?this._container=e.container:t.warnOnce("Full screen control 'container' must be a DOM element.")),t.bindAll(["_onClickFullscreen","_changeIcon"],this),"onfullscreenchange"in t.window.document?this._fullscreenchange="fullscreenchange":"onmozfullscreenchange"in t.window.document?this._fullscreenchange="mozfullscreenchange":"onwebkitfullscreenchange"in t.window.document?this._fullscreenchange="webkitfullscreenchange":"onmsfullscreenchange"in t.window.document&&(this._fullscreenchange="MSFullscreenChange")};Yi.prototype.onAdd=function(e){return this._map=e,this._container||(this._container=this._map.getContainer()),this._controlContainer=r.create("div","mapboxgl-ctrl mapboxgl-ctrl-group"),this._checkFullscreenSupport()?this._setupUI():(this._controlContainer.style.display="none",t.warnOnce("This device does not support fullscreen mode.")),this._controlContainer},Yi.prototype.onRemove=function(){r.remove(this._controlContainer),this._map=null,t.window.document.removeEventListener(this._fullscreenchange,this._changeIcon)},Yi.prototype._checkFullscreenSupport=function(){return!!(t.window.document.fullscreenEnabled||t.window.document.mozFullScreenEnabled||t.window.document.msFullscreenEnabled||t.window.document.webkitFullscreenEnabled)},Yi.prototype._setupUI=function(){var e=this._fullscreenButton=r.create("button","mapboxgl-ctrl-fullscreen",this._controlContainer);r.create("span","mapboxgl-ctrl-icon",e).setAttribute("aria-hidden",!0),e.type="button",this._updateTitle(),this._fullscreenButton.addEventListener("click",this._onClickFullscreen),t.window.document.addEventListener(this._fullscreenchange,this._changeIcon)},Yi.prototype._updateTitle=function(){var t=this._getTitle();this._fullscreenButton.setAttribute("aria-label",t),this._fullscreenButton.title=t},Yi.prototype._getTitle=function(){return this._map._getUIString(this._isFullscreen()?"FullscreenControl.Exit":"FullscreenControl.Enter")},Yi.prototype._isFullscreen=function(){return this._fullscreen},Yi.prototype._changeIcon=function(){(t.window.document.fullscreenElement||t.window.document.mozFullScreenElement||t.window.document.webkitFullscreenElement||t.window.document.msFullscreenElement)===this._container!==this._fullscreen&&(this._fullscreen=!this._fullscreen,this._fullscreenButton.classList.toggle("mapboxgl-ctrl-shrink"),this._fullscreenButton.classList.toggle("mapboxgl-ctrl-fullscreen"),this._updateTitle())},Yi.prototype._onClickFullscreen=function(){this._isFullscreen()?t.window.document.exitFullscreen?t.window.document.exitFullscreen():t.window.document.mozCancelFullScreen?t.window.document.mozCancelFullScreen():t.window.document.msExitFullscreen?t.window.document.msExitFullscreen():t.window.document.webkitCancelFullScreen&&t.window.document.webkitCancelFullScreen():this._container.requestFullscreen?this._container.requestFullscreen():this._container.mozRequestFullScreen?this._container.mozRequestFullScreen():this._container.msRequestFullscreen?this._container.msRequestFullscreen():this._container.webkitRequestFullscreen&&this._container.webkitRequestFullscreen()};var Wi={closeButton:!0,closeOnClick:!0,className:"",maxWidth:"240px"},Xi=function(e){function n(r){e.call(this),this.options=t.extend(Object.create(Wi),r),t.bindAll(["_update","_onClose","remove","_onMouseMove","_onMouseUp","_onDrag"],this)}return e&&(n.__proto__=e),n.prototype=Object.create(e&&e.prototype),n.prototype.constructor=n,n.prototype.addTo=function(e){return this._map&&this.remove(),this._map=e,this.options.closeOnClick&&this._map.on("click",this._onClose),this.options.closeOnMove&&this._map.on("move",this._onClose),this._map.on("remove",this.remove),this._update(),this._trackPointer?(this._map.on("mousemove",this._onMouseMove),this._map.on("mouseup",this._onMouseUp),this._container&&this._container.classList.add("mapboxgl-popup-track-pointer"),this._map._canvasContainer.classList.add("mapboxgl-track-pointer")):this._map.on("move",this._update),this.fire(new t.Event("open")),this},n.prototype.isOpen=function(){return!!this._map},n.prototype.remove=function(){return this._content&&r.remove(this._content),this._container&&(r.remove(this._container),delete this._container),this._map&&(this._map.off("move",this._update),this._map.off("move",this._onClose),this._map.off("click",this._onClose),this._map.off("remove",this.remove),this._map.off("mousemove",this._onMouseMove),this._map.off("mouseup",this._onMouseUp),this._map.off("drag",this._onDrag),delete this._map),this.fire(new t.Event("close")),this},n.prototype.getLngLat=function(){return this._lngLat},n.prototype.setLngLat=function(e){return this._lngLat=t.LngLat.convert(e),this._pos=null,this._trackPointer=!1,this._update(),this._map&&(this._map.on("move",this._update),this._map.off("mousemove",this._onMouseMove),this._container&&this._container.classList.remove("mapboxgl-popup-track-pointer"),this._map._canvasContainer.classList.remove("mapboxgl-track-pointer")),this},n.prototype.trackPointer=function(){return this._trackPointer=!0,this._pos=null,this._update(),this._map&&(this._map.off("move",this._update),this._map.on("mousemove",this._onMouseMove),this._map.on("drag",this._onDrag),this._container&&this._container.classList.add("mapboxgl-popup-track-pointer"),this._map._canvasContainer.classList.add("mapboxgl-track-pointer")),this},n.prototype.getElement=function(){return this._container},n.prototype.setText=function(e){return this.setDOMContent(t.window.document.createTextNode(e))},n.prototype.setHTML=function(e){var r,n=t.window.document.createDocumentFragment(),i=t.window.document.createElement("body");for(i.innerHTML=e;r=i.firstChild;)n.appendChild(r);return this.setDOMContent(n)},n.prototype.getMaxWidth=function(){return this._container&&this._container.style.maxWidth},n.prototype.setMaxWidth=function(t){return this.options.maxWidth=t,this._update(),this},n.prototype.setDOMContent=function(t){return this._createContent(),this._content.appendChild(t),this._update(),this},n.prototype.addClassName=function(t){this._container&&this._container.classList.add(t)},n.prototype.removeClassName=function(t){this._container&&this._container.classList.remove(t)},n.prototype.toggleClassName=function(t){if(this._container)return this._container.classList.toggle(t)},n.prototype._createContent=function(){this._content&&r.remove(this._content),this._content=r.create("div","mapboxgl-popup-content",this._container),this.options.closeButton&&(this._closeButton=r.create("button","mapboxgl-popup-close-button",this._content),this._closeButton.type="button",this._closeButton.setAttribute("aria-label","Close popup"),this._closeButton.innerHTML="&#215;",this._closeButton.addEventListener("click",this._onClose))},n.prototype._onMouseUp=function(t){this._update(t.point)},n.prototype._onMouseMove=function(t){this._update(t.point)},n.prototype._onDrag=function(t){this._update(t.point)},n.prototype._update=function(e){var n=this,i=this._lngLat||this._trackPointer;if(this._map&&i&&this._content&&(this._container||(this._container=r.create("div","mapboxgl-popup",this._map.getContainer()),this._tip=r.create("div","mapboxgl-popup-tip",this._container),this._container.appendChild(this._content),this.options.className&&this.options.className.split(" ").forEach((function(t){return n._container.classList.add(t)})),this._trackPointer&&this._container.classList.add("mapboxgl-popup-track-pointer")),this.options.maxWidth&&this._container.style.maxWidth!==this.options.maxWidth&&(this._container.style.maxWidth=this.options.maxWidth),this._map.transform.renderWorldCopies&&!this._trackPointer&&(this._lngLat=Oi(this._lngLat,this._pos,this._map.transform)),!this._trackPointer||e)){var a=this._pos=this._trackPointer&&e?e:this._map.project(this._lngLat),o=this.options.anchor,s=function e(r){if(r){if("number"==typeof r){var n=Math.round(Math.sqrt(.5*Math.pow(r,2)));return{center:new t.Point(0,0),top:new t.Point(0,r),"top-left":new t.Point(n,n),"top-right":new t.Point(-n,n),bottom:new t.Point(0,-r),"bottom-left":new t.Point(n,-n),"bottom-right":new t.Point(-n,-n),left:new t.Point(r,0),right:new t.Point(-r,0)}}if(r instanceof t.Point||Array.isArray(r)){var i=t.Point.convert(r);return{center:i,top:i,"top-left":i,"top-right":i,bottom:i,"bottom-left":i,"bottom-right":i,left:i,right:i}}return{center:t.Point.convert(r.center||[0,0]),top:t.Point.convert(r.top||[0,0]),"top-left":t.Point.convert(r["top-left"]||[0,0]),"top-right":t.Point.convert(r["top-right"]||[0,0]),bottom:t.Point.convert(r.bottom||[0,0]),"bottom-left":t.Point.convert(r["bottom-left"]||[0,0]),"bottom-right":t.Point.convert(r["bottom-right"]||[0,0]),left:t.Point.convert(r.left||[0,0]),right:t.Point.convert(r.right||[0,0])}}return e(new t.Point(0,0))}(this.options.offset);if(!o){var l,c=this._container.offsetWidth,u=this._container.offsetHeight;l=a.y+s.bottom.y<u?["top"]:a.y>this._map.transform.height-u?["bottom"]:[],a.x<c/2?l.push("left"):a.x>this._map.transform.width-c/2&&l.push("right"),o=0===l.length?"bottom":l.join("-")}var f=a.add(s[o]).round();r.setTransform(this._container,zi[o]+" translate("+f.x+"px,"+f.y+"px)"),Di(this._container,o,"popup")}},n.prototype._onClose=function(){this.remove()},n}(t.Evented);var Zi={version:t.version,supported:e,setRTLTextPlugin:t.setRTLTextPlugin,getRTLTextPluginStatus:t.getRTLTextPluginStatus,Map:Ei,NavigationControl:Pi,GeolocateControl:Ui,AttributionControl:bi,ScaleControl:Hi,FullscreenControl:Yi,Popup:Xi,Marker:Fi,Style:qe,LngLat:t.LngLat,LngLatBounds:t.LngLatBounds,Point:t.Point,MercatorCoordinate:t.MercatorCoordinate,Evented:t.Evented,config:t.config,prewarm:function(){Bt().acquire(zt)},clearPrewarmedResources:function(){var t=Rt;t&&(t.isPreloaded()&&1===t.numActive()?(t.release(zt),Rt=null):console.warn("Could not clear WebWorkers since there are active Map instances that still reference it. The pre-warmed WebWorker pool can only be cleared when all map instances have been removed with map.remove()"))},get accessToken(){return t.config.ACCESS_TOKEN},set accessToken(e){t.config.ACCESS_TOKEN=e},get baseApiUrl(){return t.config.API_URL},set baseApiUrl(e){t.config.API_URL=e},get workerCount(){return Dt.workerCount},set workerCount(t){Dt.workerCount=t},get maxParallelImageRequests(){return t.config.MAX_PARALLEL_IMAGE_REQUESTS},set maxParallelImageRequests(e){t.config.MAX_PARALLEL_IMAGE_REQUESTS=e},clearStorage:function(e){t.clearTileCache(e)},workerUrl:""};return Zi})),r}))},{}],235:[function(t,e,r){"use strict";e.exports=Math.log2||function(t){return Math.log(t)*Math.LOG2E}},{}],236:[function(t,e,r){"use strict";e.exports=function(t,e){e||(e=t,t=window);var r=0,i=0,a=0,o={shift:!1,alt:!1,control:!1,meta:!1},s=!1;function l(t){var e=!1;return"altKey"in t&&(e=e||t.altKey!==o.alt,o.alt=!!t.altKey),"shiftKey"in t&&(e=e||t.shiftKey!==o.shift,o.shift=!!t.shiftKey),"ctrlKey"in t&&(e=e||t.ctrlKey!==o.control,o.control=!!t.ctrlKey),"metaKey"in t&&(e=e||t.metaKey!==o.meta,o.meta=!!t.metaKey),e}function c(t,s){var c=n.x(s),u=n.y(s);"buttons"in s&&(t=0|s.buttons),(t!==r||c!==i||u!==a||l(s))&&(r=0|t,i=c||0,a=u||0,e&&e(r,i,a,o))}function u(t){c(0,t)}function f(){(r||i||a||o.shift||o.alt||o.meta||o.control)&&(i=a=0,r=0,o.shift=o.alt=o.control=o.meta=!1,e&&e(0,0,0,o))}function h(t){l(t)&&e&&e(r,i,a,o)}function p(t){0===n.buttons(t)?c(0,t):c(r,t)}function d(t){c(r|n.buttons(t),t)}function m(t){c(r&~n.buttons(t),t)}function g(){s||(s=!0,t.addEventListener("mousemove",p),t.addEventListener("mousedown",d),t.addEventListener("mouseup",m),t.addEventListener("mouseleave",u),t.addEventListener("mouseenter",u),t.addEventListener("mouseout",u),t.addEventListener("mouseover",u),t.addEventListener("blur",f),t.addEventListener("keyup",h),t.addEventListener("keydown",h),t.addEventListener("keypress",h),t!==window&&(window.addEventListener("blur",f),window.addEventListener("keyup",h),window.addEventListener("keydown",h),window.addEventListener("keypress",h)))}g();var v={element:t};return Object.defineProperties(v,{enabled:{get:function(){return s},set:function(e){e?g():function(){if(!s)return;s=!1,t.removeEventListener("mousemove",p),t.removeEventListener("mousedown",d),t.removeEventListener("mouseup",m),t.removeEventListener("mouseleave",u),t.removeEventListener("mouseenter",u),t.removeEventListener("mouseout",u),t.removeEventListener("mouseover",u),t.removeEventListener("blur",f),t.removeEventListener("keyup",h),t.removeEventListener("keydown",h),t.removeEventListener("keypress",h),t!==window&&(window.removeEventListener("blur",f),window.removeEventListener("keyup",h),window.removeEventListener("keydown",h),window.removeEventListener("keypress",h))}()},enumerable:!0},buttons:{get:function(){return r},enumerable:!0},x:{get:function(){return i},enumerable:!0},y:{get:function(){return a},enumerable:!0},mods:{get:function(){return o},enumerable:!0}}),v};var n=t("mouse-event")},{"mouse-event":238}],237:[function(t,e,r){var n={left:0,top:0};e.exports=function(t,e,r){e=e||t.currentTarget||t.srcElement,Array.isArray(r)||(r=[0,0]);var i=t.clientX||0,a=t.clientY||0,o=(s=e,s===window||s===document||s===document.body?n:s.getBoundingClientRect());var s;return r[0]=i-o.left,r[1]=a-o.top,r}},{}],238:[function(t,e,r){"use strict";function n(t){return t.target||t.srcElement||window}r.buttons=function(t){if("object"==typeof t){if("buttons"in t)return t.buttons;if("which"in t){if(2===(e=t.which))return 4;if(3===e)return 2;if(e>0)return 1<<e-1}else if("button"in t){var e;if(1===(e=t.button))return 4;if(2===e)return 2;if(e>=0)return 1<<e}}return 0},r.element=n,r.x=function(t){if("object"==typeof t){if("offsetX"in t)return t.offsetX;var e=n(t).getBoundingClientRect();return t.clientX-e.left}return 0},r.y=function(t){if("object"==typeof t){if("offsetY"in t)return t.offsetY;var e=n(t).getBoundingClientRect();return t.clientY-e.top}return 0}},{}],239:[function(t,e,r){"use strict";var n=t("to-px");e.exports=function(t,e,r){"function"==typeof t&&(r=!!e,e=t,t=window);var i=n("ex",t),a=function(t){r&&t.preventDefault();var n=t.deltaX||0,a=t.deltaY||0,o=t.deltaZ||0,s=1;switch(t.deltaMode){case 1:s=i;break;case 2:s=window.innerHeight}if(a*=s,o*=s,(n*=s)||a||o)return e(n,a,o,t)};return t.addEventListener("wheel",a),a}},{"to-px":309}],240:[function(t,e,r){(function(t,r){(function(){
/*! Native Promise Only
    v0.8.1 (c) Kyle Simpson
    MIT License: http://getify.mit-license.org
*/
!function(t,r,n){r[t]=r[t]||n(),void 0!==e&&e.exports&&(e.exports=r[t])}("Promise",void 0!==t?t:this,(function(){"use strict";var t,e,n,i=Object.prototype.toString,a=void 0!==r?function(t){return r(t)}:setTimeout;try{Object.defineProperty({},"x",{}),t=function(t,e,r,n){return Object.defineProperty(t,e,{value:r,writable:!0,configurable:!1!==n})}}catch(e){t=function(t,e,r){return t[e]=r,t}}function o(t,r){n.add(t,r),e||(e=a(n.drain))}function s(t){var e,r=typeof t;return null==t||"object"!=r&&"function"!=r||(e=t.then),"function"==typeof e&&e}function l(){for(var t=0;t<this.chain.length;t++)c(this,1===this.state?this.chain[t].success:this.chain[t].failure,this.chain[t]);this.chain.length=0}function c(t,e,r){var n,i;try{!1===e?r.reject(t.msg):(n=!0===e?t.msg:e.call(void 0,t.msg))===r.promise?r.reject(TypeError("Promise-chain cycle")):(i=s(n))?i.call(n,r.resolve,r.reject):r.resolve(n)}catch(t){r.reject(t)}}function u(t){var e,r=this;if(!r.triggered){r.triggered=!0,r.def&&(r=r.def);try{(e=s(t))?o((function(){var n=new p(r);try{e.call(t,(function(){u.apply(n,arguments)}),(function(){f.apply(n,arguments)}))}catch(t){f.call(n,t)}})):(r.msg=t,r.state=1,r.chain.length>0&&o(l,r))}catch(t){f.call(new p(r),t)}}}function f(t){var e=this;e.triggered||(e.triggered=!0,e.def&&(e=e.def),e.msg=t,e.state=2,e.chain.length>0&&o(l,e))}function h(t,e,r,n){for(var i=0;i<e.length;i++)!function(i){t.resolve(e[i]).then((function(t){r(i,t)}),n)}(i)}function p(t){this.def=t,this.triggered=!1}function d(t){this.promise=t,this.state=0,this.triggered=!1,this.chain=[],this.msg=void 0}function m(t){if("function"!=typeof t)throw TypeError("Not a function");if(0!==this.__NPO__)throw TypeError("Not a promise");this.__NPO__=1;var e=new d(this);this.then=function(t,r){var n={success:"function"!=typeof t||t,failure:"function"==typeof r&&r};return n.promise=new this.constructor((function(t,e){if("function"!=typeof t||"function"!=typeof e)throw TypeError("Not a function");n.resolve=t,n.reject=e})),e.chain.push(n),0!==e.state&&o(l,e),n.promise},this.catch=function(t){return this.then(void 0,t)};try{t.call(void 0,(function(t){u.call(e,t)}),(function(t){f.call(e,t)}))}catch(t){f.call(e,t)}}n=function(){var t,r,n;function i(t,e){this.fn=t,this.self=e,this.next=void 0}return{add:function(e,a){n=new i(e,a),r?r.next=n:t=n,r=n,n=void 0},drain:function(){var n=t;for(t=r=e=void 0;n;)n.fn.call(n.self),n=n.next}}}();var g=t({},"constructor",m,!1);return m.prototype=g,t(g,"__NPO__",0,!1),t(m,"resolve",(function(t){return t&&"object"==typeof t&&1===t.__NPO__?t:new this((function(e,r){if("function"!=typeof e||"function"!=typeof r)throw TypeError("Not a function");e(t)}))})),t(m,"reject",(function(t){return new this((function(e,r){if("function"!=typeof e||"function"!=typeof r)throw TypeError("Not a function");r(t)}))})),t(m,"all",(function(t){var e=this;return"[object Array]"!=i.call(t)?e.reject(TypeError("Not an array")):0===t.length?e.resolve([]):new e((function(r,n){if("function"!=typeof r||"function"!=typeof n)throw TypeError("Not a function");var i=t.length,a=Array(i),o=0;h(e,t,(function(t,e){a[t]=e,++o===i&&r(a)}),n)}))})),t(m,"race",(function(t){var e=this;return"[object Array]"!=i.call(t)?e.reject(TypeError("Not an array")):new e((function(r,n){if("function"!=typeof r||"function"!=typeof n)throw TypeError("Not a function");h(e,t,(function(t,e){r(e)}),n)}))})),m}))}).call(this)}).call(this,"undefined"!=typeof global?global:"undefined"!=typeof self?self:"undefined"!=typeof window?window:{},t("timers").setImmediate)},{timers:306}],241:[function(t,e,r){var n=Math.PI,i=c(120);function a(t,e,r,n){return["C",t,e,r,n,r,n]}function o(t,e,r,n,i,a){return["C",t/3+2/3*r,e/3+2/3*n,i/3+2/3*r,a/3+2/3*n,i,a]}function s(t,e,r,a,o,c,u,f,h,p){if(p)T=p[0],k=p[1],_=p[2],w=p[3];else{var d=l(t,e,-o);t=d.x,e=d.y;var m=(t-(f=(d=l(f,h,-o)).x))/2,g=(e-(h=d.y))/2,v=m*m/(r*r)+g*g/(a*a);v>1&&(r*=v=Math.sqrt(v),a*=v);var y=r*r,x=a*a,b=(c==u?-1:1)*Math.sqrt(Math.abs((y*x-y*g*g-x*m*m)/(y*g*g+x*m*m)));b==1/0&&(b=1);var _=b*r*g/a+(t+f)/2,w=b*-a*m/r+(e+h)/2,T=Math.asin(((e-w)/a).toFixed(9)),k=Math.asin(((h-w)/a).toFixed(9));(T=t<_?n-T:T)<0&&(T=2*n+T),(k=f<_?n-k:k)<0&&(k=2*n+k),u&&T>k&&(T-=2*n),!u&&k>T&&(k-=2*n)}if(Math.abs(k-T)>i){var A=k,M=f,S=h;k=T+i*(u&&k>T?1:-1);var E=s(f=_+r*Math.cos(k),h=w+a*Math.sin(k),r,a,o,0,u,M,S,[k,A,_,w])}var L=Math.tan((k-T)/4),C=4/3*r*L,P=4/3*a*L,I=[2*t-(t+C*Math.sin(T)),2*e-(e-P*Math.cos(T)),f+C*Math.sin(k),h-P*Math.cos(k),f,h];if(p)return I;E&&(I=I.concat(E));for(var O=0;O<I.length;){var z=l(I[O],I[O+1],o);I[O++]=z.x,I[O++]=z.y}return I}function l(t,e,r){return{x:t*Math.cos(r)-e*Math.sin(r),y:t*Math.sin(r)+e*Math.cos(r)}}function c(t){return t*(n/180)}e.exports=function(t){for(var e,r=[],n=0,i=0,l=0,u=0,f=null,h=null,p=0,d=0,m=0,g=t.length;m<g;m++){var v=t[m],y=v[0];switch(y){case"M":l=v[1],u=v[2];break;case"A":(v=s(p,d,v[1],v[2],c(v[3]),v[4],v[5],v[6],v[7])).unshift("C"),v.length>7&&(r.push(v.splice(0,7)),v.unshift("C"));break;case"S":var x=p,b=d;"C"!=e&&"S"!=e||(x+=x-n,b+=b-i),v=["C",x,b,v[1],v[2],v[3],v[4]];break;case"T":"Q"==e||"T"==e?(f=2*p-f,h=2*d-h):(f=p,h=d),v=o(p,d,f,h,v[1],v[2]);break;case"Q":f=v[1],h=v[2],v=o(p,d,v[1],v[2],v[3],v[4]);break;case"L":v=a(p,d,v[1],v[2]);break;case"H":v=a(p,d,v[1],d);break;case"V":v=a(p,d,p,v[1]);break;case"Z":v=a(p,d,l,u)}e=y,p=v[v.length-2],d=v[v.length-1],v.length>4?(n=v[v.length-4],i=v[v.length-3]):(n=p,i=d),r.push(v)}return r}},{}],242:[function(t,e,r){
/*
object-assign
(c) Sindre Sorhus
@license MIT
*/
"use strict";var n=Object.getOwnPropertySymbols,i=Object.prototype.hasOwnProperty,a=Object.prototype.propertyIsEnumerable;function o(t){if(null==t)throw new TypeError("Object.assign cannot be called with null or undefined");return Object(t)}e.exports=function(){try{if(!Object.assign)return!1;var t=new String("abc");if(t[5]="de","5"===Object.getOwnPropertyNames(t)[0])return!1;for(var e={},r=0;r<10;r++)e["_"+String.fromCharCode(r)]=r;if("0123456789"!==Object.getOwnPropertyNames(e).map((function(t){return e[t]})).join(""))return!1;var n={};return"abcdefghijklmnopqrst".split("").forEach((function(t){n[t]=t})),"abcdefghijklmnopqrst"===Object.keys(Object.assign({},n)).join("")}catch(t){return!1}}()?Object.assign:function(t,e){for(var r,s,l=o(t),c=1;c<arguments.length;c++){for(var u in r=Object(arguments[c]))i.call(r,u)&&(l[u]=r[u]);if(n){s=n(r);for(var f=0;f<s.length;f++)a.call(r,s[f])&&(l[s[f]]=r[s[f]])}}return l}},{}],243:[function(t,e,r){"use strict";function n(t,e){if("string"!=typeof t)return[t];var r=[t];"string"==typeof e||Array.isArray(e)?e={brackets:e}:e||(e={});var n=e.brackets?Array.isArray(e.brackets)?e.brackets:[e.brackets]:["{}","[]","()"],i=e.escape||"___",a=!!e.flat;n.forEach((function(t){var e=new RegExp(["\\",t[0],"[^\\",t[0],"\\",t[1],"]*\\",t[1]].join("")),n=[];function a(e,a,o){var s=r.push(e.slice(t[0].length,-t[1].length))-1;return n.push(s),i+s+i}r.forEach((function(t,n){for(var i,o=0;t!=i;)if(i=t,t=t.replace(e,a),o++>1e4)throw Error("References have circular dependency. Please, check them.");r[n]=t})),n=n.reverse(),r=r.map((function(e){return n.forEach((function(r){e=e.replace(new RegExp("(\\"+i+r+"\\"+i+")","g"),t[0]+"$1"+t[1])})),e}))}));var o=new RegExp("\\"+i+"([0-9]+)\\"+i);return a?r:function t(e,r,n){for(var i,a=[],s=0;i=o.exec(e);){if(s++>1e4)throw Error("Circular references in parenthesis");a.push(e.slice(0,i.index)),a.push(t(r[i[1]],r)),e=e.slice(i.index+i[0].length)}return a.push(e),a}(r[0],r)}function i(t,e){if(e&&e.flat){var r,n=e&&e.escape||"___",i=t[0];if(!i)return"";for(var a=new RegExp("\\"+n+"([0-9]+)\\"+n),o=0;i!=r;){if(o++>1e4)throw Error("Circular references in "+t);r=i,i=i.replace(a,s)}return i}return t.reduce((function t(e,r){return Array.isArray(r)&&(r=r.reduce(t,"")),e+r}),"");function s(e,r){if(null==t[r])throw Error("Reference "+r+"is undefined");return t[r]}}function a(t,e){return Array.isArray(t)?i(t,e):n(t,e)}a.parse=n,a.stringify=i,e.exports=a},{}],244:[function(t,e,r){"use strict";var n=t("pick-by-alias");e.exports=function(t){var e;arguments.length>1&&(t=arguments);"string"==typeof t?t=t.split(/\s/).map(parseFloat):"number"==typeof t&&(t=[t]);t.length&&"number"==typeof t[0]?e=1===t.length?{width:t[0],height:t[0],x:0,y:0}:2===t.length?{width:t[0],height:t[1],x:0,y:0}:{x:t[0],y:t[1],width:t[2]-t[0]||0,height:t[3]-t[1]||0}:t&&(t=n(t,{left:"x l left Left",top:"y t top Top",width:"w width W Width",height:"h height W Width",bottom:"b bottom Bottom",right:"r right Right"}),e={x:t.left||0,y:t.top||0},null==t.width?t.right?e.width=t.right-e.x:e.width=0:e.width=t.width,null==t.height?t.bottom?e.height=t.bottom-e.y:e.height=0:e.height=t.height);return e}},{"pick-by-alias":248}],245:[function(t,e,r){e.exports=function(t){var e=[];return t.replace(i,(function(t,r,i){var o=r.toLowerCase();for(i=function(t){var e=t.match(a);return e?e.map(Number):[]}(i),"m"==o&&i.length>2&&(e.push([r].concat(i.splice(0,2))),o="l",r="m"==r?"l":"L");;){if(i.length==n[o])return i.unshift(r),e.push(i);if(i.length<n[o])throw new Error("malformed path data");e.push([r].concat(i.splice(0,n[o])))}})),e};var n={a:7,c:6,h:1,l:2,m:2,q:4,s:4,t:2,v:1,z:0},i=/([astvzqmhlc])([^astvzqmhlc]*)/gi;var a=/-?[0-9]*\.?[0-9]+(?:e[-+]?\d+)?/gi},{}],246:[function(t,e,r){e.exports=function(t,e){e||(e=[0,""]),t=String(t);var r=parseFloat(t,10);return e[0]=r,e[1]=t.match(/[\d.\-\+]*\s*(.*)/)[1]||"",e}},{}],247:[function(t,e,r){(function(t){(function(){(function(){var r,n,i,a,o,s;"undefined"!=typeof performance&&null!==performance&&performance.now?e.exports=function(){return performance.now()}:null!=t&&t.hrtime?(e.exports=function(){return(r()-o)/1e6},n=t.hrtime,a=(r=function(){var t;return 1e9*(t=n())[0]+t[1]})(),s=1e9*t.uptime(),o=a-s):Date.now?(e.exports=function(){return Date.now()-i},i=Date.now()):(e.exports=function(){return(new Date).getTime()-i},i=(new Date).getTime())}).call(this)}).call(this)}).call(this,t("_process"))},{_process:272}],248:[function(t,e,r){"use strict";e.exports=function(t,e,r){var n,a,o={};if("string"==typeof e&&(e=i(e)),Array.isArray(e)){var s={};for(a=0;a<e.length;a++)s[e[a]]=!0;e=s}for(n in e)e[n]=i(e[n]);var l={};for(n in e){var c=e[n];if(Array.isArray(c))for(a=0;a<c.length;a++){var u=c[a];if(r&&(l[u]=!0),u in t){if(o[n]=t[u],r)for(var f=a;f<c.length;f++)l[c[f]]=!0;break}}else n in t&&(e[n]&&(o[n]=t[n]),r&&(l[n]=!0))}if(r)for(n in t)l[n]||(o[n]=t[n]);return o};var n={};function i(t){return n[t]?n[t]:("string"==typeof t&&(t=n[t]=t.split(/\s*,\s*|\s+/)),t)}},{}],249:[function(t,e,r){
/*
 * @copyright 2016 Sean Connelly (@voidqk), http://syntheti.cc
 * @license MIT
 * @preserve Project Home: https://github.com/voidqk/polybooljs
 */
var n,i=t("./lib/build-log"),a=t("./lib/epsilon"),o=t("./lib/intersecter"),s=t("./lib/segment-chainer"),l=t("./lib/segment-selector"),c=t("./lib/geojson"),u=!1,f=a();function h(t,e,r){var i=n.segments(t),a=n.segments(e),o=r(n.combine(i,a));return n.polygon(o)}n={buildLog:function(t){return!0===t?u=i():!1===t&&(u=!1),!1!==u&&u.list},epsilon:function(t){return f.epsilon(t)},segments:function(t){var e=o(!0,f,u);return t.regions.forEach(e.addRegion),{segments:e.calculate(t.inverted),inverted:t.inverted}},combine:function(t,e){return{combined:o(!1,f,u).calculate(t.segments,t.inverted,e.segments,e.inverted),inverted1:t.inverted,inverted2:e.inverted}},selectUnion:function(t){return{segments:l.union(t.combined,u),inverted:t.inverted1||t.inverted2}},selectIntersect:function(t){return{segments:l.intersect(t.combined,u),inverted:t.inverted1&&t.inverted2}},selectDifference:function(t){return{segments:l.difference(t.combined,u),inverted:t.inverted1&&!t.inverted2}},selectDifferenceRev:function(t){return{segments:l.differenceRev(t.combined,u),inverted:!t.inverted1&&t.inverted2}},selectXor:function(t){return{segments:l.xor(t.combined,u),inverted:t.inverted1!==t.inverted2}},polygon:function(t){return{regions:s(t.segments,f,u),inverted:t.inverted}},polygonFromGeoJSON:function(t){return c.toPolygon(n,t)},polygonToGeoJSON:function(t){return c.fromPolygon(n,f,t)},union:function(t,e){return h(t,e,n.selectUnion)},intersect:function(t,e){return h(t,e,n.selectIntersect)},difference:function(t,e){return h(t,e,n.selectDifference)},differenceRev:function(t,e){return h(t,e,n.selectDifferenceRev)},xor:function(t,e){return h(t,e,n.selectXor)}},"object"==typeof window&&(window.PolyBool=n),e.exports=n},{"./lib/build-log":250,"./lib/epsilon":251,"./lib/geojson":252,"./lib/intersecter":253,"./lib/segment-chainer":255,"./lib/segment-selector":256}],250:[function(t,e,r){e.exports=function(){var t,e=0,r=!1;function n(e,r){return t.list.push({type:e,data:r?JSON.parse(JSON.stringify(r)):void 0}),t}return t={list:[],segmentId:function(){return e++},checkIntersection:function(t,e){return n("check",{seg1:t,seg2:e})},segmentChop:function(t,e){return n("div_seg",{seg:t,pt:e}),n("chop",{seg:t,pt:e})},statusRemove:function(t){return n("pop_seg",{seg:t})},segmentUpdate:function(t){return n("seg_update",{seg:t})},segmentNew:function(t,e){return n("new_seg",{seg:t,primary:e})},segmentRemove:function(t){return n("rem_seg",{seg:t})},tempStatus:function(t,e,r){return n("temp_status",{seg:t,above:e,below:r})},rewind:function(t){return n("rewind",{seg:t})},status:function(t,e,r){return n("status",{seg:t,above:e,below:r})},vert:function(e){return e===r?t:(r=e,n("vert",{x:e}))},log:function(t){return"string"!=typeof t&&(t=JSON.stringify(t,!1,"  ")),n("log",{txt:t})},reset:function(){return n("reset")},selected:function(t){return n("selected",{segs:t})},chainStart:function(t){return n("chain_start",{seg:t})},chainRemoveHead:function(t,e){return n("chain_rem_head",{index:t,pt:e})},chainRemoveTail:function(t,e){return n("chain_rem_tail",{index:t,pt:e})},chainNew:function(t,e){return n("chain_new",{pt1:t,pt2:e})},chainMatch:function(t){return n("chain_match",{index:t})},chainClose:function(t){return n("chain_close",{index:t})},chainAddHead:function(t,e){return n("chain_add_head",{index:t,pt:e})},chainAddTail:function(t,e){return n("chain_add_tail",{index:t,pt:e})},chainConnect:function(t,e){return n("chain_con",{index1:t,index2:e})},chainReverse:function(t){return n("chain_rev",{index:t})},chainJoin:function(t,e){return n("chain_join",{index1:t,index2:e})},done:function(){return n("done")}}}},{}],251:[function(t,e,r){e.exports=function(t){"number"!=typeof t&&(t=1e-10);var e={epsilon:function(e){return"number"==typeof e&&(t=e),t},pointAboveOrOnLine:function(e,r,n){var i=r[0],a=r[1],o=n[0],s=n[1],l=e[0];return(o-i)*(e[1]-a)-(s-a)*(l-i)>=-t},pointBetween:function(e,r,n){var i=e[1]-r[1],a=n[0]-r[0],o=e[0]-r[0],s=n[1]-r[1],l=o*a+i*s;return!(l<t)&&!(l-(a*a+s*s)>-t)},pointsSameX:function(e,r){return Math.abs(e[0]-r[0])<t},pointsSameY:function(e,r){return Math.abs(e[1]-r[1])<t},pointsSame:function(t,r){return e.pointsSameX(t,r)&&e.pointsSameY(t,r)},pointsCompare:function(t,r){return e.pointsSameX(t,r)?e.pointsSameY(t,r)?0:t[1]<r[1]?-1:1:t[0]<r[0]?-1:1},pointsCollinear:function(e,r,n){var i=e[0]-r[0],a=e[1]-r[1],o=r[0]-n[0],s=r[1]-n[1];return Math.abs(i*s-o*a)<t},linesIntersect:function(e,r,n,i){var a=r[0]-e[0],o=r[1]-e[1],s=i[0]-n[0],l=i[1]-n[1],c=a*l-o*s;if(Math.abs(c)<t)return!1;var u=e[0]-n[0],f=e[1]-n[1],h=(s*f-l*u)/c,p=(a*f-o*u)/c,d={alongA:0,alongB:0,pt:[e[0]+h*a,e[1]+h*o]};return d.alongA=h<=-t?-2:h<t?-1:h-1<=-t?0:h-1<t?1:2,d.alongB=p<=-t?-2:p<t?-1:p-1<=-t?0:p-1<t?1:2,d},pointInsideRegion:function(e,r){for(var n=e[0],i=e[1],a=r[r.length-1][0],o=r[r.length-1][1],s=!1,l=0;l<r.length;l++){var c=r[l][0],u=r[l][1];u-i>t!=o-i>t&&(a-c)*(i-u)/(o-u)+c-n>t&&(s=!s),a=c,o=u}return s}};return e}},{}],252:[function(t,e,r){var n={toPolygon:function(t,e){function r(e){if(e.length<=0)return t.segments({inverted:!1,regions:[]});function r(e){var r=e.slice(0,e.length-1);return t.segments({inverted:!1,regions:[r]})}for(var n=r(e[0]),i=1;i<e.length;i++)n=t.selectDifference(t.combine(n,r(e[i])));return n}if("Polygon"===e.type)return t.polygon(r(e.coordinates));if("MultiPolygon"===e.type){for(var n=t.segments({inverted:!1,regions:[]}),i=0;i<e.coordinates.length;i++)n=t.selectUnion(t.combine(n,r(e.coordinates[i])));return t.polygon(n)}throw new Error("PolyBool: Cannot convert GeoJSON object to PolyBool polygon")},fromPolygon:function(t,e,r){function n(t,r){return e.pointInsideRegion([.5*(t[0][0]+t[1][0]),.5*(t[0][1]+t[1][1])],r)}function i(t){return{region:t,children:[]}}r=t.polygon(t.segments(r));var a=i(null);function o(t,e){for(var r=0;r<t.children.length;r++){if(n(e,(s=t.children[r]).region))return void o(s,e)}var a=i(e);for(r=0;r<t.children.length;r++){var s;n((s=t.children[r]).region,e)&&(a.children.push(s),t.children.splice(r,1),r--)}t.children.push(a)}for(var s=0;s<r.regions.length;s++){var l=r.regions[s];l.length<3||o(a,l)}function c(t,e){for(var r=0,n=t[t.length-1][0],i=t[t.length-1][1],a=[],o=0;o<t.length;o++){var s=t[o][0],l=t[o][1];a.push([s,l]),r+=l*n-s*i,n=s,i=l}return r<0!==e&&a.reverse(),a.push([a[0][0],a[0][1]]),a}var u=[];function f(t){var e=[c(t.region,!1)];u.push(e);for(var r=0;r<t.children.length;r++)e.push(h(t.children[r]))}function h(t){for(var e=0;e<t.children.length;e++)f(t.children[e]);return c(t.region,!0)}for(s=0;s<a.children.length;s++)f(a.children[s]);return u.length<=0?{type:"Polygon",coordinates:[]}:1==u.length?{type:"Polygon",coordinates:u[0]}:{type:"MultiPolygon",coordinates:u}}};e.exports=n},{}],253:[function(t,e,r){var n=t("./linked-list");e.exports=function(t,e,r){function i(t,e,n){return{id:r?r.segmentId():-1,start:t,end:e,myFill:{above:n.myFill.above,below:n.myFill.below},otherFill:null}}var a=n.create();function o(t,r){a.insertBefore(t,(function(n){return function(t,r,n,i,a,o){var s=e.pointsCompare(r,a);return 0!==s?s:e.pointsSame(n,o)?0:t!==i?t?1:-1:e.pointAboveOrOnLine(n,i?a:o,i?o:a)?1:-1}(t.isStart,t.pt,r,n.isStart,n.pt,n.other.pt)<0}))}function s(t,e){var r=function(t,e){var r=n.node({isStart:!0,pt:t.start,seg:t,primary:e,other:null,status:null});return o(r,t.end),r}(t,e);return function(t,e,r){var i=n.node({isStart:!1,pt:e.end,seg:e,primary:r,other:t,status:null});t.other=i,o(i,t.pt)}(r,t,e),r}function l(t,e){var n=i(e,t.seg.end,t.seg);return function(t,e){r&&r.segmentChop(t.seg,e),t.other.remove(),t.seg.end=e,t.other.pt=e,o(t.other,t.pt)}(t,e),s(n,t.primary)}function c(i,o){var s=n.create();function c(t){return s.findTransition((function(r){var n,i,a,o,s,l;return(n=t,i=r.ev,a=n.seg.start,o=n.seg.end,s=i.seg.start,l=i.seg.end,e.pointsCollinear(a,s,l)?e.pointsCollinear(o,s,l)||e.pointAboveOrOnLine(o,s,l)?1:-1:e.pointAboveOrOnLine(a,s,l)?1:-1)>0}))}function u(t,n){var i=t.seg,a=n.seg,o=i.start,s=i.end,c=a.start,u=a.end;r&&r.checkIntersection(i,a);var f=e.linesIntersect(o,s,c,u);if(!1===f){if(!e.pointsCollinear(o,s,c))return!1;if(e.pointsSame(o,u)||e.pointsSame(s,c))return!1;var h=e.pointsSame(o,c),p=e.pointsSame(s,u);if(h&&p)return n;var d=!h&&e.pointBetween(o,c,u),m=!p&&e.pointBetween(s,c,u);if(h)return m?l(n,s):l(t,u),n;d&&(p||(m?l(n,s):l(t,u)),l(n,o))}else 0===f.alongA&&(-1===f.alongB?l(t,c):0===f.alongB?l(t,f.pt):1===f.alongB&&l(t,u)),0===f.alongB&&(-1===f.alongA?l(n,o):0===f.alongA?l(n,f.pt):1===f.alongA&&l(n,s));return!1}for(var f=[];!a.isEmpty();){var h=a.getHead();if(r&&r.vert(h.pt[0]),h.isStart){r&&r.segmentNew(h.seg,h.primary);var p=c(h),d=p.before?p.before.ev:null,m=p.after?p.after.ev:null;function g(){if(d){var t=u(h,d);if(t)return t}return!!m&&u(h,m)}r&&r.tempStatus(h.seg,!!d&&d.seg,!!m&&m.seg);var v,y=g();if(y){var x;if(t)(x=null===h.seg.myFill.below||h.seg.myFill.above!==h.seg.myFill.below)&&(y.seg.myFill.above=!y.seg.myFill.above);else y.seg.otherFill=h.seg.myFill;r&&r.segmentUpdate(y.seg),h.other.remove(),h.remove()}if(a.getHead()!==h){r&&r.rewind(h.seg);continue}if(t)x=null===h.seg.myFill.below||h.seg.myFill.above!==h.seg.myFill.below,h.seg.myFill.below=m?m.seg.myFill.above:i,h.seg.myFill.above=x?!h.seg.myFill.below:h.seg.myFill.below;else if(null===h.seg.otherFill)v=m?h.primary===m.primary?m.seg.otherFill.above:m.seg.myFill.above:h.primary?o:i,h.seg.otherFill={above:v,below:v};r&&r.status(h.seg,!!d&&d.seg,!!m&&m.seg),h.other.status=p.insert(n.node({ev:h}))}else{var b=h.status;if(null===b)throw new Error("PolyBool: Zero-length segment detected; your epsilon is probably too small or too large");if(s.exists(b.prev)&&s.exists(b.next)&&u(b.prev.ev,b.next.ev),r&&r.statusRemove(b.ev.seg),b.remove(),!h.primary){var _=h.seg.myFill;h.seg.myFill=h.seg.otherFill,h.seg.otherFill=_}f.push(h.seg)}a.getHead().remove()}return r&&r.done(),f}return t?{addRegion:function(t){for(var n,i,a,o=t[t.length-1],l=0;l<t.length;l++){n=o,o=t[l];var c=e.pointsCompare(n,o);0!==c&&s((i=c<0?n:o,a=c<0?o:n,{id:r?r.segmentId():-1,start:i,end:a,myFill:{above:null,below:null},otherFill:null}),!0)}},calculate:function(t){return c(t,!1)}}:{calculate:function(t,e,r,n){return t.forEach((function(t){s(i(t.start,t.end,t),!0)})),r.forEach((function(t){s(i(t.start,t.end,t),!1)})),c(e,n)}}}},{"./linked-list":254}],254:[function(t,e,r){e.exports={create:function(){var t={root:{root:!0,next:null},exists:function(e){return null!==e&&e!==t.root},isEmpty:function(){return null===t.root.next},getHead:function(){return t.root.next},insertBefore:function(e,r){for(var n=t.root,i=t.root.next;null!==i;){if(r(i))return e.prev=i.prev,e.next=i,i.prev.next=e,void(i.prev=e);n=i,i=i.next}n.next=e,e.prev=n,e.next=null},findTransition:function(e){for(var r=t.root,n=t.root.next;null!==n&&!e(n);)r=n,n=n.next;return{before:r===t.root?null:r,after:n,insert:function(t){return t.prev=r,t.next=n,r.next=t,null!==n&&(n.prev=t),t}}}};return t},node:function(t){return t.prev=null,t.next=null,t.remove=function(){t.prev.next=t.next,t.next&&(t.next.prev=t.prev),t.prev=null,t.next=null},t}}},{}],255:[function(t,e,r){e.exports=function(t,e,r){var n=[],i=[];return t.forEach((function(t){var a=t.start,o=t.end;if(e.pointsSame(a,o))console.warn("PolyBool: Warning: Zero-length segment detected; your epsilon is probably too small or too large");else{r&&r.chainStart(t);for(var s={index:0,matches_head:!1,matches_pt1:!1},l={index:0,matches_head:!1,matches_pt1:!1},c=s,u=0;u<n.length;u++){var f=(g=n[u])[0],h=(g[1],g[g.length-1]);g[g.length-2];if(e.pointsSame(f,a)){if(k(u,!0,!0))break}else if(e.pointsSame(f,o)){if(k(u,!0,!1))break}else if(e.pointsSame(h,a)){if(k(u,!1,!0))break}else if(e.pointsSame(h,o)&&k(u,!1,!1))break}if(c===s)return n.push([a,o]),void(r&&r.chainNew(a,o));if(c===l){r&&r.chainMatch(s.index);var p=s.index,d=s.matches_pt1?o:a,m=s.matches_head,g=n[p],v=m?g[0]:g[g.length-1],y=m?g[1]:g[g.length-2],x=m?g[g.length-1]:g[0],b=m?g[g.length-2]:g[1];return e.pointsCollinear(y,v,d)&&(m?(r&&r.chainRemoveHead(s.index,d),g.shift()):(r&&r.chainRemoveTail(s.index,d),g.pop()),v=y),e.pointsSame(x,d)?(n.splice(p,1),e.pointsCollinear(b,x,v)&&(m?(r&&r.chainRemoveTail(s.index,v),g.pop()):(r&&r.chainRemoveHead(s.index,v),g.shift())),r&&r.chainClose(s.index),void i.push(g)):void(m?(r&&r.chainAddHead(s.index,d),g.unshift(d)):(r&&r.chainAddTail(s.index,d),g.push(d)))}var _=s.index,w=l.index;r&&r.chainConnect(_,w);var T=n[_].length<n[w].length;s.matches_head?l.matches_head?T?(A(_),M(_,w)):(A(w),M(w,_)):M(w,_):l.matches_head?M(_,w):T?(A(_),M(w,_)):(A(w),M(_,w))}function k(t,e,r){return c.index=t,c.matches_head=e,c.matches_pt1=r,c===s?(c=l,!1):(c=null,!0)}function A(t){r&&r.chainReverse(t),n[t].reverse()}function M(t,i){var a=n[t],o=n[i],s=a[a.length-1],l=a[a.length-2],c=o[0],u=o[1];e.pointsCollinear(l,s,c)&&(r&&r.chainRemoveTail(t,s),a.pop(),s=l),e.pointsCollinear(s,c,u)&&(r&&r.chainRemoveHead(i,c),o.shift()),r&&r.chainJoin(t,i),n[t]=a.concat(o),n.splice(i,1)}})),i}},{}],256:[function(t,e,r){function n(t,e,r){var n=[];return t.forEach((function(t){var i=(t.myFill.above?8:0)+(t.myFill.below?4:0)+(t.otherFill&&t.otherFill.above?2:0)+(t.otherFill&&t.otherFill.below?1:0);0!==e[i]&&n.push({id:r?r.segmentId():-1,start:t.start,end:t.end,myFill:{above:1===e[i],below:2===e[i]},otherFill:null})})),r&&r.selected(n),n}var i={union:function(t,e){return n(t,[0,2,1,0,2,2,0,0,1,0,1,0,0,0,0,0],e)},intersect:function(t,e){return n(t,[0,0,0,0,0,2,0,2,0,0,1,1,0,2,1,0],e)},difference:function(t,e){return n(t,[0,0,0,0,2,0,2,0,1,1,0,0,0,1,2,0],e)},differenceRev:function(t,e){return n(t,[0,2,1,0,0,0,1,1,0,2,0,2,0,0,0,0],e)},xor:function(t,e){return n(t,[0,2,1,0,2,0,0,1,1,0,0,2,0,1,2,0],e)}};e.exports=i},{}],257:[function(t,e,r){"use strict";var n=t("stream").Transform,i=t("stream-parser");function a(){n.call(this,{readableObjectMode:!0})}function o(t,e,r){Error.call(this),Error.captureStackTrace?Error.captureStackTrace(this,this.constructor):this.stack=(new Error).stack||"",this.name=this.constructor.name,this.message=t,e&&(this.code=e),r&&(this.statusCode=r)}a.prototype=Object.create(n.prototype),a.prototype.constructor=a,i(a.prototype),r.ParserStream=a,r.sliceEq=function(t,e,r){for(var n=e,i=0;i<r.length;)if(t[n++]!==r[i++])return!1;return!0},r.str2arr=function(t,e){var r=[],n=0;if(e&&"hex"===e)for(;n<t.length;)r.push(parseInt(t.slice(n,n+2),16)),n+=2;else for(;n<t.length;n++)r.push(255&t.charCodeAt(n));return r},r.readUInt16LE=function(t,e){return t[e]|t[e+1]<<8},r.readUInt16BE=function(t,e){return t[e+1]|t[e]<<8},r.readUInt32LE=function(t,e){return t[e]|t[e+1]<<8|t[e+2]<<16|16777216*t[e+3]},r.readUInt32BE=function(t,e){return t[e+3]|t[e+2]<<8|t[e+1]<<16|16777216*t[e]},o.prototype=Object.create(Error.prototype),o.prototype.constructor=o,r.ProbeError=o},{stream:280,"stream-parser":295}],258:[function(t,e,r){"use strict";function n(t,e){var r=new Error(t);return r.code=e,r}function i(t){try{return decodeURIComponent(escape(t))}catch(e){return t}}function a(t,e,r){this.input=t.subarray(e,r),this.start=e;var i=String.fromCharCode.apply(null,this.input.subarray(0,4));if("II*\0"!==i&&"MM\0*"!==i)throw n("invalid TIFF signature","EBADDATA");this.big_endian="M"===i[0]}a.prototype.each=function(t){this.aborted=!1;var e=this.read_uint32(4);for(this.ifds_to_read=[{id:0,offset:e}];this.ifds_to_read.length>0&&!this.aborted;){var r=this.ifds_to_read.shift();r.offset&&this.scan_ifd(r.id,r.offset,t)}},a.prototype.read_uint16=function(t){var e=this.input;if(t+2>e.length)throw n("unexpected EOF","EBADDATA");return this.big_endian?256*e[t]+e[t+1]:e[t]+256*e[t+1]},a.prototype.read_uint32=function(t){var e=this.input;if(t+4>e.length)throw n("unexpected EOF","EBADDATA");return this.big_endian?16777216*e[t]+65536*e[t+1]+256*e[t+2]+e[t+3]:e[t]+256*e[t+1]+65536*e[t+2]+16777216*e[t+3]},a.prototype.is_subifd_link=function(t,e){return 0===t&&34665===e||0===t&&34853===e||34665===t&&40965===e},a.prototype.exif_format_length=function(t){switch(t){case 1:case 2:case 6:case 7:return 1;case 3:case 8:return 2;case 4:case 9:case 11:return 4;case 5:case 10:case 12:return 8;default:return 0}},a.prototype.exif_format_read=function(t,e){var r;switch(t){case 1:case 2:return r=this.input[e];case 6:return(r=this.input[e])|33554430*(128&r);case 3:return r=this.read_uint16(e);case 8:return(r=this.read_uint16(e))|131070*(32768&r);case 4:return r=this.read_uint32(e);case 9:return 0|(r=this.read_uint32(e));case 5:case 10:case 11:case 12:case 7:default:return null}},a.prototype.scan_ifd=function(t,e,r){var a=this.read_uint16(e);e+=2;for(var o=0;o<a;o++){var s=this.read_uint16(e),l=this.read_uint16(e+2),c=this.read_uint32(e+4),u=this.exif_format_length(l),f=c*u,h=f<=4?e+8:this.read_uint32(e+8),p=!1;if(h+f>this.input.length)throw n("unexpected EOF","EBADDATA");for(var d=[],m=h,g=0;g<c;g++,m+=u){var v=this.exif_format_read(l,m);if(null===v){d=null;break}d.push(v)}if(Array.isArray(d)&&2===l&&(d=i(String.fromCharCode.apply(null,d)))&&"\0"===d[d.length-1]&&(d=d.slice(0,-1)),this.is_subifd_link(t,s)&&Array.isArray(d)&&Number.isInteger(d[0])&&d[0]>0&&(this.ifds_to_read.push({id:s,offset:d[0]}),p=!0),!1===r({is_big_endian:this.big_endian,ifd:t,tag:s,format:l,count:c,entry_offset:e+this.start,data_length:f,data_offset:h+this.start,value:d,is_subifd_link:p}))return void(this.aborted=!0);e+=12}0===t&&this.ifds_to_read.push({id:1,offset:this.read_uint32(e)})},e.exports.ExifParser=a,e.exports.get_orientation=function(t){var e=0;try{return new a(t,0,t.length).each((function(t){if(0===t.ifd&&274===t.tag&&Array.isArray(t.value))return e=t.value[0],!1})),e}catch(t){return-1}}},{}],259:[function(t,e,r){"use strict";var n=t("./common").readUInt16BE,i=t("./common").readUInt32BE;function a(t,e){if(t.length<4+e)return null;var r=i(t,e);return t.length<r+e||r<8?null:{boxtype:String.fromCharCode.apply(null,t.slice(e+4,e+8)),data:t.slice(e+8,e+r),end:e+r}}function o(t,e){for(var r=0;;){var n=a(t,r);if(!n)break;switch(n.boxtype){case"ispe":e.sizes.push({width:i(n.data,4),height:i(n.data,8)});break;case"irot":e.transforms.push({type:"irot",value:3&n.data[0]});break;case"imir":e.transforms.push({type:"imir",value:1&n.data[0]})}r=n.end}}function s(t,e,r){for(var n=0,i=0;i<r;i++)n=256*n+(t[e+i]||0);return n}function l(t,e){for(var r=t[4]>>4&15,i=15&t[4],a=t[5]>>4&15,o=n(t,6),l=8,c=0;c<o;c++){var u=n(t,l),f=n(t,l+=2),h=s(t,l+=2,a),p=n(t,l+=a);if(l+=2,0===f&&1===p){var d=s(t,l,r),m=s(t,l+r,i);e.item_loc[u]={length:m,offset:d+h}}l+=p*(r+i)}}function c(t,e){for(var r=n(t,4),i=6,o=0;o<r;o++){var s=a(t,i);if(!s)break;if("infe"===s.boxtype){for(var l=n(s.data,4),c="",u=8;u<s.data.length&&s.data[u];u++)c+=String.fromCharCode(s.data[u]);e.item_inf[c]=l}i=s.end}}function u(t,e){for(var r=0;;){var n=a(t,r);if(!n)break;"ipco"===n.boxtype&&o(n.data,e),r=n.end}}e.exports.unbox=a,e.exports.readSizeFromMeta=function(t){var e={sizes:[],transforms:[],item_inf:{},item_loc:{}};if(function(t,e){for(var r=4;;){var n=a(t,r);if(!n)break;"iprp"===n.boxtype&&u(n.data,e),"iloc"===n.boxtype&&l(n.data,e),"iinf"===n.boxtype&&c(n.data,e),r=n.end}}(t,e),e.sizes.length){var r,n,i,o=(r=e.sizes,n=r.reduce((function(t,e){return t.width>e.width||t.width===e.width&&t.height>e.height?t:e})),i=r.reduce((function(t,e){return t.height>e.height||t.height===e.height&&t.width>e.width?t:e})),n.width>i.height||n.width===i.height&&n.height>i.width?n:i),s=1;e.transforms.forEach((function(t){var e={1:6,2:5,3:8,4:7,5:4,6:3,7:2,8:1},r={1:4,2:3,3:2,4:1,5:6,6:5,7:8,8:7};if("imir"===t.type&&(s=0===t.value?r[s]:e[s=e[s=r[s]]]),"irot"===t.type)for(var n=0;n<t.value;n++)s=e[s]}));var f=null;return e.item_inf.Exif&&(f=e.item_loc[e.item_inf.Exif]),{width:o.width,height:o.height,orientation:e.transforms.length?s:null,variants:e.sizes,exif_location:f}}},e.exports.getMimeType=function(t){var e=String.fromCharCode.apply(null,t.slice(0,4)),r={};r[e]=!0;for(var n=8;n<t.length;n+=4)r[String.fromCharCode.apply(null,t.slice(n,n+4))]=!0;if(r.mif1||r.msf1||r.miaf)return"avif"===e||"avis"===e||"avio"===e?{type:"avif",mime:"image/avif"}:"heic"===e||"heix"===e?{type:"heic",mime:"image/heic"}:"hevc"===e||"hevx"===e?{type:"heic",mime:"image/heic-sequence"}:r.avif||r.avis?{type:"avif",mime:"image/avif"}:r.heic||r.heix||r.hevc||r.hevx||r.heis?r.msf1?{type:"heif",mime:"image/heif-sequence"}:{type:"heif",mime:"image/heif"}:{type:"avif",mime:"image/avif"}}},{"./common":257}],260:[function(t,e,r){"use strict";var n=t("../common").str2arr,i=t("../common").sliceEq,a=t("../common").readUInt32BE,o=t("../miaf_utils"),s=t("../exif_utils"),l=n("ftyp");e.exports=function(t){if(i(t,4,l)){var e=o.unbox(t,0);if(e){var r=o.getMimeType(e.data);if(r){for(var n,c=e.end;;){var u=o.unbox(t,c);if(!u)break;if(c=u.end,"mdat"===u.boxtype)return;if("meta"===u.boxtype){n=u.data;break}}if(n){var f=o.readSizeFromMeta(n);if(f){var h={width:f.width,height:f.height,type:r.type,mime:r.mime,wUnits:"px",hUnits:"px"};if(f.variants.length>1&&(h.variants=f.variants),f.orientation&&(h.orientation=f.orientation),f.exif_location&&f.exif_location.offset+f.exif_location.length<=t.length){var p=a(t,f.exif_location.offset),d=t.slice(f.exif_location.offset+p+4,f.exif_location.offset+f.exif_location.length),m=s.get_orientation(d);m>0&&(h.orientation=m)}return h}}}}}}},{"../common":257,"../exif_utils":258,"../miaf_utils":259}],261:[function(t,e,r){"use strict";var n=t("../common").str2arr,i=t("../common").sliceEq,a=t("../common").readUInt16LE,o=n("BM");e.exports=function(t){if(!(t.length<26)&&i(t,0,o))return{width:a(t,18),height:a(t,22),type:"bmp",mime:"image/bmp",wUnits:"px",hUnits:"px"}}},{"../common":257}],262:[function(t,e,r){"use strict";var n=t("../common").str2arr,i=t("../common").sliceEq,a=t("../common").readUInt16LE,o=n("GIF87a"),s=n("GIF89a");e.exports=function(t){if(!(t.length<10)&&(i(t,0,o)||i(t,0,s)))return{width:a(t,6),height:a(t,8),type:"gif",mime:"image/gif",wUnits:"px",hUnits:"px"}}},{"../common":257}],263:[function(t,e,r){"use strict";var n=t("../common").readUInt16LE;e.exports=function(t){var e=n(t,0),r=n(t,2),i=n(t,4);if(0===e&&1===r&&i){for(var a=[],o={width:0,height:0},s=0;s<i;s++){var l=t[6+16*s]||256,c=t[6+16*s+1]||256,u={width:l,height:c};a.push(u),(l>o.width||c>o.height)&&(o=u)}return{width:o.width,height:o.height,variants:a,type:"ico",mime:"image/x-icon",wUnits:"px",hUnits:"px"}}}},{"../common":257}],264:[function(t,e,r){"use strict";var n=t("../common").readUInt16BE,i=t("../common").str2arr,a=t("../common").sliceEq,o=t("../exif_utils"),s=i("Exif\0\0");e.exports=function(t){if(!(t.length<2)&&255===t[0]&&216===t[1]&&255===t[2])for(var e=2;;){for(;;){if(t.length-e<2)return;if(255===t[e++])break}for(var r,i,l=t[e++];255===l;)l=t[e++];if(208<=l&&l<=217||1===l)r=0;else{if(!(192<=l&&l<=254))return;if(t.length-e<2)return;r=n(t,e)-2,e+=2}if(217===l||218===l)return;if(225===l&&r>=10&&a(t,e,s)&&(i=o.get_orientation(t.slice(e+6,e+r))),r>=5&&192<=l&&l<=207&&196!==l&&200!==l&&204!==l){if(t.length-e<r)return;var c={width:n(t,e+3),height:n(t,e+1),type:"jpg",mime:"image/jpeg",wUnits:"px",hUnits:"px"};return i>0&&(c.orientation=i),c}e+=r}}},{"../common":257,"../exif_utils":258}],265:[function(t,e,r){"use strict";var n=t("../common").str2arr,i=t("../common").sliceEq,a=t("../common").readUInt32BE,o=n("\x89PNG\r\n\x1a\n"),s=n("IHDR");e.exports=function(t){if(!(t.length<24)&&i(t,0,o)&&i(t,12,s))return{width:a(t,16),height:a(t,20),type:"png",mime:"image/png",wUnits:"px",hUnits:"px"}}},{"../common":257}],266:[function(t,e,r){"use strict";var n=t("../common").str2arr,i=t("../common").sliceEq,a=t("../common").readUInt32BE,o=n("8BPS\0\x01");e.exports=function(t){if(!(t.length<22)&&i(t,0,o))return{width:a(t,18),height:a(t,14),type:"psd",mime:"image/vnd.adobe.photoshop",wUnits:"px",hUnits:"px"}}},{"../common":257}],267:[function(t,e,r){"use strict";function n(t){return"number"==typeof t&&isFinite(t)&&t>0}var i=/<[-_.:a-zA-Z0-9][^>]*>/,a=/^<([-_.:a-zA-Z0-9]+:)?svg\s/,o=/[^-]\bwidth="([^%]+?)"|[^-]\bwidth='([^%]+?)'/,s=/\bheight="([^%]+?)"|\bheight='([^%]+?)'/,l=/\bview[bB]ox="(.+?)"|\bview[bB]ox='(.+?)'/,c=/in$|mm$|cm$|pt$|pc$|px$|em$|ex$/;function u(t){return c.test(t)?t.match(c)[0]:"px"}e.exports=function(t){if(function(t){var e,r=0,n=t.length;for(239===t[0]&&187===t[1]&&191===t[2]&&(r=3);r<n&&(32===(e=t[r])||9===e||13===e||10===e);)r++;return r!==n&&60===t[r]}(t)){for(var e="",r=0;r<t.length;r++)e+=String.fromCharCode(t[r]);var c=(e.match(i)||[""])[0];if(a.test(c)){var f=function(t){var e=t.match(o),r=t.match(s),n=t.match(l);return{width:e&&(e[1]||e[2]),height:r&&(r[1]||r[2]),viewbox:n&&(n[1]||n[2])}}(c),h=parseFloat(f.width),p=parseFloat(f.height);if(f.width&&f.height){if(!n(h)||!n(p))return;return{width:h,height:p,type:"svg",mime:"image/svg+xml",wUnits:u(f.width),hUnits:u(f.height)}}var d=(f.viewbox||"").split(" "),m={width:d[2],height:d[3]},g=parseFloat(m.width),v=parseFloat(m.height);if(n(g)&&n(v)&&u(m.width)===u(m.height)){var y=g/v;if(f.width){if(!n(h))return;return{width:h,height:h/y,type:"svg",mime:"image/svg+xml",wUnits:u(f.width),hUnits:u(f.width)}}if(f.height){if(!n(p))return;return{width:p*y,height:p,type:"svg",mime:"image/svg+xml",wUnits:u(f.height),hUnits:u(f.height)}}return{width:g,height:v,type:"svg",mime:"image/svg+xml",wUnits:u(m.width),hUnits:u(m.height)}}}}}},{}],268:[function(t,e,r){"use strict";var n=t("../common").str2arr,i=t("../common").sliceEq,a=t("../common").readUInt16LE,o=t("../common").readUInt16BE,s=t("../common").readUInt32LE,l=t("../common").readUInt32BE,c=n("II*\0"),u=n("MM\0*");function f(t,e,r){return r?o(t,e):a(t,e)}function h(t,e,r){return r?l(t,e):s(t,e)}function p(t,e,r){var n=f(t,e+2,r);return 1!==h(t,e+4,r)||3!==n&&4!==n?null:3===n?f(t,e+8,r):h(t,e+8,r)}e.exports=function(t){if(!(t.length<8)&&(i(t,0,c)||i(t,0,u))){var e=77===t[0],r=h(t,4,e)-8;if(!(r<0)){var n=r+8;if(!(t.length-n<2)){var a=12*f(t,n+0,e);if(!(a<=0||(n+=2,t.length-n<a))){var o,s,l,d;for(o=0;o<a;o+=12)256===(d=f(t,n+o,e))?s=p(t,n+o,e):257===d&&(l=p(t,n+o,e));return s&&l?{width:s,height:l,type:"tiff",mime:"image/tiff",wUnits:"px",hUnits:"px"}:void 0}}}}}},{"../common":257}],269:[function(t,e,r){"use strict";var n=t("../common").str2arr,i=t("../common").sliceEq,a=t("../common").readUInt16LE,o=t("../common").readUInt32LE,s=t("../exif_utils"),l=n("RIFF"),c=n("WEBP");function u(t,e){if(157===t[e+3]&&1===t[e+4]&&42===t[e+5])return{width:16383&a(t,e+6),height:16383&a(t,e+8),type:"webp",mime:"image/webp",wUnits:"px",hUnits:"px"}}function f(t,e){if(47===t[e]){var r=o(t,e+1);return{width:1+(16383&r),height:1+(r>>14&16383),type:"webp",mime:"image/webp",wUnits:"px",hUnits:"px"}}}function h(t,e){return{width:1+(t[e+6]<<16|t[e+5]<<8|t[e+4]),height:1+(t[e+9]<<e|t[e+8]<<8|t[e+7]),type:"webp",mime:"image/webp",wUnits:"px",hUnits:"px"}}e.exports=function(t){if(!(t.length<16)&&(i(t,0,l)||i(t,8,c))){var e=12,r=null,n=0,a=o(t,4)+8;if(!(a>t.length)){for(;e+8<a;)if(0!==t[e]){var p=String.fromCharCode.apply(null,t.slice(e,e+4)),d=o(t,e+4);"VP8 "===p&&d>=10?r=r||u(t,e+8):"VP8L"===p&&d>=9?r=r||f(t,e+8):"VP8X"===p&&d>=10?r=r||h(t,e+8):"EXIF"===p&&(n=s.get_orientation(t.slice(e+8,e+8+d)),e=1/0),e+=8+d}else e++;if(r)return n>0&&(r.orientation=n),r}}}},{"../common":257,"../exif_utils":258}],270:[function(t,e,r){"use strict";e.exports={avif:t("./parse_sync/avif"),bmp:t("./parse_sync/bmp"),gif:t("./parse_sync/gif"),ico:t("./parse_sync/ico"),jpeg:t("./parse_sync/jpeg"),png:t("./parse_sync/png"),psd:t("./parse_sync/psd"),svg:t("./parse_sync/svg"),tiff:t("./parse_sync/tiff"),webp:t("./parse_sync/webp")}},{"./parse_sync/avif":260,"./parse_sync/bmp":261,"./parse_sync/gif":262,"./parse_sync/ico":263,"./parse_sync/jpeg":264,"./parse_sync/png":265,"./parse_sync/psd":266,"./parse_sync/svg":267,"./parse_sync/tiff":268,"./parse_sync/webp":269}],271:[function(t,e,r){"use strict";var n=t("./lib/parsers_sync");e.exports=function(t){return function(t){for(var e=Object.keys(n),r=0;r<e.length;r++){var i=n[e[r]](t);if(i)return i}return null}(t)},e.exports.parsers=n},{"./lib/parsers_sync":270}],272:[function(t,e,r){var n,i,a=e.exports={};function o(){throw new Error("setTimeout has not been defined")}function s(){throw new Error("clearTimeout has not been defined")}function l(t){if(n===setTimeout)return setTimeout(t,0);if((n===o||!n)&&setTimeout)return n=setTimeout,setTimeout(t,0);try{return n(t,0)}catch(e){try{return n.call(null,t,0)}catch(e){return n.call(this,t,0)}}}!function(){try{n="function"==typeof setTimeout?setTimeout:o}catch(t){n=o}try{i="function"==typeof clearTimeout?clearTimeout:s}catch(t){i=s}}();var c,u=[],f=!1,h=-1;function p(){f&&c&&(f=!1,c.length?u=c.concat(u):h=-1,u.length&&d())}function d(){if(!f){var t=l(p);f=!0;for(var e=u.length;e;){for(c=u,u=[];++h<e;)c&&c[h].run();h=-1,e=u.length}c=null,f=!1,function(t){if(i===clearTimeout)return clearTimeout(t);if((i===s||!i)&&clearTimeout)return i=clearTimeout,clearTimeout(t);try{i(t)}catch(e){try{return i.call(null,t)}catch(e){return i.call(this,t)}}}(t)}}function m(t,e){this.fun=t,this.array=e}function g(){}a.nextTick=function(t){var e=new Array(arguments.length-1);if(arguments.length>1)for(var r=1;r<arguments.length;r++)e[r-1]=arguments[r];u.push(new m(t,e)),1!==u.length||f||l(d)},m.prototype.run=function(){this.fun.apply(null,this.array)},a.title="browser",a.browser=!0,a.env={},a.argv=[],a.version="",a.versions={},a.on=g,a.addListener=g,a.once=g,a.off=g,a.removeListener=g,a.removeAllListeners=g,a.emit=g,a.prependListener=g,a.prependOnceListener=g,a.listeners=function(t){return[]},a.binding=function(t){throw new Error("process.binding is not supported")},a.cwd=function(){return"/"},a.chdir=function(t){throw new Error("process.chdir is not supported")},a.umask=function(){return 0}},{}],273:[function(t,e,r){(function(r){(function(){for(var n=t("performance-now"),i="undefined"==typeof window?r:window,a=["moz","webkit"],o="AnimationFrame",s=i["request"+o],l=i["cancel"+o]||i["cancelRequest"+o],c=0;!s&&c<a.length;c++)s=i[a[c]+"Request"+o],l=i[a[c]+"Cancel"+o]||i[a[c]+"CancelRequest"+o];if(!s||!l){var u=0,f=0,h=[];s=function(t){if(0===h.length){var e=n(),r=Math.max(0,1e3/60-(e-u));u=r+e,setTimeout((function(){var t=h.slice(0);h.length=0;for(var e=0;e<t.length;e++)if(!t[e].cancelled)try{t[e].callback(u)}catch(t){setTimeout((function(){throw t}),0)}}),Math.round(r))}return h.push({handle:++f,callback:t,cancelled:!1}),f},l=function(t){for(var e=0;e<h.length;e++)h[e].handle===t&&(h[e].cancelled=!0)}}e.exports=function(t){return s.call(i,t)},e.exports.cancel=function(){l.apply(i,arguments)},e.exports.polyfill=function(t){t||(t=i),t.requestAnimationFrame=s,t.cancelAnimationFrame=l}}).call(this)}).call(this,"undefined"!=typeof global?global:"undefined"!=typeof self?self:"undefined"!=typeof window?window:{})},{"performance-now":247}],274:[function(t,e,r){"use strict";var n=t("array-bounds"),i=t("color-normalize"),a=t("update-diff"),o=t("pick-by-alias"),s=t("object-assign"),l=t("flatten-vertex-data"),c=t("to-float32"),u=c.float32,f=c.fract32;e.exports=function(t,e){"function"==typeof t?(e||(e={}),e.regl=t):e=t;e.length&&(e.positions=e);if(!(t=e.regl).hasExtension("ANGLE_instanced_arrays"))throw Error("regl-error2d: `ANGLE_instanced_arrays` extension should be enabled");var r,c,p,d,m,g,v=t._gl,y={color:"black",capSize:5,lineWidth:1,opacity:1,viewport:null,range:null,offset:0,count:0,bounds:null,positions:[],errors:[]},x=[];return d=t.buffer({usage:"dynamic",type:"uint8",data:new Uint8Array(0)}),c=t.buffer({usage:"dynamic",type:"float",data:new Uint8Array(0)}),p=t.buffer({usage:"dynamic",type:"float",data:new Uint8Array(0)}),m=t.buffer({usage:"dynamic",type:"float",data:new Uint8Array(0)}),g=t.buffer({usage:"static",type:"float",data:h}),T(e),r=t({vert:"\n\t\tprecision highp float;\n\n\t\tattribute vec2 position, positionFract;\n\t\tattribute vec4 error;\n\t\tattribute vec4 color;\n\n\t\tattribute vec2 direction, lineOffset, capOffset;\n\n\t\tuniform vec4 viewport;\n\t\tuniform float lineWidth, capSize;\n\t\tuniform vec2 scale, scaleFract, translate, translateFract;\n\n\t\tvarying vec4 fragColor;\n\n\t\tvoid main() {\n\t\t\tfragColor = color / 255.;\n\n\t\t\tvec2 pixelOffset = lineWidth * lineOffset + (capSize + lineWidth) * capOffset;\n\n\t\t\tvec2 dxy = -step(.5, direction.xy) * error.xz + step(direction.xy, vec2(-.5)) * error.yw;\n\n\t\t\tvec2 position = position + dxy;\n\n\t\t\tvec2 pos = (position + translate) * scale\n\t\t\t\t+ (positionFract + translateFract) * scale\n\t\t\t\t+ (position + translate) * scaleFract\n\t\t\t\t+ (positionFract + translateFract) * scaleFract;\n\n\t\t\tpos += pixelOffset / viewport.zw;\n\n\t\t\tgl_Position = vec4(pos * 2. - 1., 0, 1);\n\t\t}\n\t\t",frag:"\n\t\tprecision highp float;\n\n\t\tvarying vec4 fragColor;\n\n\t\tuniform float opacity;\n\n\t\tvoid main() {\n\t\t\tgl_FragColor = fragColor;\n\t\t\tgl_FragColor.a *= opacity;\n\t\t}\n\t\t",uniforms:{range:t.prop("range"),lineWidth:t.prop("lineWidth"),capSize:t.prop("capSize"),opacity:t.prop("opacity"),scale:t.prop("scale"),translate:t.prop("translate"),scaleFract:t.prop("scaleFract"),translateFract:t.prop("translateFract"),viewport:function(t,e){return[e.viewport.x,e.viewport.y,t.viewportWidth,t.viewportHeight]}},attributes:{color:{buffer:d,offset:function(t,e){return 4*e.offset},divisor:1},position:{buffer:c,offset:function(t,e){return 8*e.offset},divisor:1},positionFract:{buffer:p,offset:function(t,e){return 8*e.offset},divisor:1},error:{buffer:m,offset:function(t,e){return 16*e.offset},divisor:1},direction:{buffer:g,stride:24,offset:0},lineOffset:{buffer:g,stride:24,offset:8},capOffset:{buffer:g,stride:24,offset:16}},primitive:"triangles",blend:{enable:!0,color:[0,0,0,0],equation:{rgb:"add",alpha:"add"},func:{srcRGB:"src alpha",dstRGB:"one minus src alpha",srcAlpha:"one minus dst alpha",dstAlpha:"one"}},depth:{enable:!1},scissor:{enable:!0,box:t.prop("viewport")},viewport:t.prop("viewport"),stencil:!1,instances:t.prop("count"),count:h.length}),s(b,{update:T,draw:_,destroy:k,regl:t,gl:v,canvas:v.canvas,groups:x}),b;function b(t){t?T(t):null===t&&k(),_()}function _(e){if("number"==typeof e)return w(e);e&&!Array.isArray(e)&&(e=[e]),t._refresh(),x.forEach((function(t,r){t&&(e&&(e[r]?t.draw=!0:t.draw=!1),t.draw?w(r):t.draw=!0)}))}function w(t){"number"==typeof t&&(t=x[t]),null!=t&&t&&t.count&&t.color&&t.opacity&&t.positions&&t.positions.length>1&&(t.scaleRatio=[t.scale[0]*t.viewport.width,t.scale[1]*t.viewport.height],r(t),t.after&&t.after(t))}function T(t){if(t){null!=t.length?"number"==typeof t[0]&&(t=[{positions:t}]):Array.isArray(t)||(t=[t]);var e=0,r=0;if(b.groups=x=t.map((function(t,c){var u=x[c];return t?("function"==typeof t?t={after:t}:"number"==typeof t[0]&&(t={positions:t}),t=o(t,{color:"color colors fill",capSize:"capSize cap capsize cap-size",lineWidth:"lineWidth line-width width line thickness",opacity:"opacity alpha",range:"range dataBox",viewport:"viewport viewBox",errors:"errors error",positions:"positions position data points"}),u||(x[c]=u={id:c,scale:null,translate:null,scaleFract:null,translateFract:null,draw:!0},t=s({},y,t)),a(u,t,[{lineWidth:function(t){return.5*+t},capSize:function(t){return.5*+t},opacity:parseFloat,errors:function(t){return t=l(t),r+=t.length,t},positions:function(t,r){return t=l(t,"float64"),r.count=Math.floor(t.length/2),r.bounds=n(t,2),r.offset=e,e+=r.count,t}},{color:function(t,e){var r=e.count;if(t||(t="transparent"),!Array.isArray(t)||"number"==typeof t[0]){var n=t;t=Array(r);for(var a=0;a<r;a++)t[a]=n}if(t.length<r)throw Error("Not enough colors");for(var o=new Uint8Array(4*r),s=0;s<r;s++){var l=i(t[s],"uint8");o.set(l,4*s)}return o},range:function(t,e,r){var n=e.bounds;return t||(t=n),e.scale=[1/(t[2]-t[0]),1/(t[3]-t[1])],e.translate=[-t[0],-t[1]],e.scaleFract=f(e.scale),e.translateFract=f(e.translate),t},viewport:function(t){var e;return Array.isArray(t)?e={x:t[0],y:t[1],width:t[2]-t[0],height:t[3]-t[1]}:t?(e={x:t.x||t.left||0,y:t.y||t.top||0},t.right?e.width=t.right-e.x:e.width=t.w||t.width||0,t.bottom?e.height=t.bottom-e.y:e.height=t.h||t.height||0):e={x:0,y:0,width:v.drawingBufferWidth,height:v.drawingBufferHeight},e}}]),u):u})),e||r){var h=x.reduce((function(t,e,r){return t+(e?e.count:0)}),0),g=new Float64Array(2*h),_=new Uint8Array(4*h),w=new Float32Array(4*h);x.forEach((function(t,e){if(t){var r=t.positions,n=t.count,i=t.offset,a=t.color,o=t.errors;n&&(_.set(a,4*i),w.set(o,4*i),g.set(r,2*i))}}));var T=u(g);c(T);var k=f(g,T);p(k),d(_),m(w)}}}function k(){c.destroy(),p.destroy(),d.destroy(),m.destroy(),g.destroy()}};var h=[[1,0,0,1,0,0],[1,0,0,-1,0,0],[-1,0,0,-1,0,0],[-1,0,0,-1,0,0],[-1,0,0,1,0,0],[1,0,0,1,0,0],[1,0,-1,0,0,1],[1,0,-1,0,0,-1],[1,0,1,0,0,-1],[1,0,1,0,0,-1],[1,0,1,0,0,1],[1,0,-1,0,0,1],[-1,0,-1,0,0,1],[-1,0,-1,0,0,-1],[-1,0,1,0,0,-1],[-1,0,1,0,0,-1],[-1,0,1,0,0,1],[-1,0,-1,0,0,1],[0,1,1,0,0,0],[0,1,-1,0,0,0],[0,-1,-1,0,0,0],[0,-1,-1,0,0,0],[0,1,1,0,0,0],[0,-1,1,0,0,0],[0,1,0,-1,1,0],[0,1,0,-1,-1,0],[0,1,0,1,-1,0],[0,1,0,1,1,0],[0,1,0,-1,1,0],[0,1,0,1,-1,0],[0,-1,0,-1,1,0],[0,-1,0,-1,-1,0],[0,-1,0,1,-1,0],[0,-1,0,1,1,0],[0,-1,0,-1,1,0],[0,-1,0,1,-1,0]]},{"array-bounds":67,"color-normalize":84,"flatten-vertex-data":186,"object-assign":242,"pick-by-alias":248,"to-float32":308,"update-diff":324}],275:[function(t,e,r){"use strict";var n=t("color-normalize"),i=t("array-bounds"),a=t("object-assign"),o=t("glslify"),s=t("pick-by-alias"),l=t("flatten-vertex-data"),c=t("earcut"),u=t("array-normalize"),f=t("to-float32"),h=f.float32,p=f.fract32,d=t("es6-weak-map"),m=t("parse-rect"),g=t("array-find-index");function v(t,e){if(!(this instanceof v))return new v(t,e);if("function"==typeof t?(e||(e={}),e.regl=t):e=t,e.length&&(e.positions=e),!(t=e.regl).hasExtension("ANGLE_instanced_arrays"))throw Error("regl-error2d: `ANGLE_instanced_arrays` extension should be enabled");this.gl=t._gl,this.regl=t,this.passes=[],this.shaders=v.shaders.has(t)?v.shaders.get(t):v.shaders.set(t,v.createShaders(t)).get(t),this.update(e)}e.exports=v,v.dashMult=2,v.maxPatternLength=256,v.precisionThreshold=3e6,v.maxPoints=1e4,v.maxLines=2048,v.shaders=new d,v.createShaders=function(t){var e,r=t.buffer({usage:"static",type:"float",data:[0,1,0,0,1,1,1,0]}),n={primitive:"triangle strip",instances:t.prop("count"),count:4,offset:0,uniforms:{miterMode:function(t,e){return"round"===e.join?2:1},miterLimit:t.prop("miterLimit"),scale:t.prop("scale"),scaleFract:t.prop("scaleFract"),translateFract:t.prop("translateFract"),translate:t.prop("translate"),thickness:t.prop("thickness"),dashTexture:t.prop("dashTexture"),opacity:t.prop("opacity"),pixelRatio:t.context("pixelRatio"),id:t.prop("id"),dashLength:t.prop("dashLength"),viewport:function(t,e){return[e.viewport.x,e.viewport.y,t.viewportWidth,t.viewportHeight]},depth:t.prop("depth")},blend:{enable:!0,color:[0,0,0,0],equation:{rgb:"add",alpha:"add"},func:{srcRGB:"src alpha",dstRGB:"one minus src alpha",srcAlpha:"one minus dst alpha",dstAlpha:"one"}},depth:{enable:function(t,e){return!e.overlay}},stencil:{enable:!1},scissor:{enable:!0,box:t.prop("viewport")},viewport:t.prop("viewport")},i=t(a({vert:o(["precision highp float;\n#define GLSLIFY 1\n\nattribute vec2 aCoord, bCoord, aCoordFract, bCoordFract;\nattribute vec4 color;\nattribute float lineEnd, lineTop;\n\nuniform vec2 scale, scaleFract, translate, translateFract;\nuniform float thickness, pixelRatio, id, depth;\nuniform vec4 viewport;\n\nvarying vec4 fragColor;\nvarying vec2 tangent;\n\nvec2 project(vec2 position, vec2 positionFract, vec2 scale, vec2 scaleFract, vec2 translate, vec2 translateFract) {\n\t// the order is important\n\treturn position * scale + translate\n       + positionFract * scale + translateFract\n       + position * scaleFract\n       + positionFract * scaleFract;\n}\n\nvoid main() {\n\tfloat lineStart = 1. - lineEnd;\n\tfloat lineOffset = lineTop * 2. - 1.;\n\n\tvec2 diff = (bCoord + bCoordFract - aCoord - aCoordFract);\n\ttangent = normalize(diff * scale * viewport.zw);\n\tvec2 normal = vec2(-tangent.y, tangent.x);\n\n\tvec2 position = project(aCoord, aCoordFract, scale, scaleFract, translate, translateFract) * lineStart\n\t\t+ project(bCoord, bCoordFract, scale, scaleFract, translate, translateFract) * lineEnd\n\n\t\t+ thickness * normal * .5 * lineOffset / viewport.zw;\n\n\tgl_Position = vec4(position * 2.0 - 1.0, depth, 1);\n\n\tfragColor = color / 255.;\n}\n"]),frag:o(["precision highp float;\n#define GLSLIFY 1\n\nuniform float dashLength, pixelRatio, thickness, opacity, id;\nuniform sampler2D dashTexture;\n\nvarying vec4 fragColor;\nvarying vec2 tangent;\n\nvoid main() {\n\tfloat alpha = 1.;\n\n\tfloat t = fract(dot(tangent, gl_FragCoord.xy) / dashLength) * .5 + .25;\n\tfloat dash = texture2D(dashTexture, vec2(t, .5)).r;\n\n\tgl_FragColor = fragColor;\n\tgl_FragColor.a *= alpha * opacity * dash;\n}\n"]),attributes:{lineEnd:{buffer:r,divisor:0,stride:8,offset:0},lineTop:{buffer:r,divisor:0,stride:8,offset:4},aCoord:{buffer:t.prop("positionBuffer"),stride:8,offset:8,divisor:1},bCoord:{buffer:t.prop("positionBuffer"),stride:8,offset:16,divisor:1},aCoordFract:{buffer:t.prop("positionFractBuffer"),stride:8,offset:8,divisor:1},bCoordFract:{buffer:t.prop("positionFractBuffer"),stride:8,offset:16,divisor:1},color:{buffer:t.prop("colorBuffer"),stride:4,offset:0,divisor:1}}},n));try{e=t(a({cull:{enable:!0,face:"back"},vert:o(["precision highp float;\n#define GLSLIFY 1\n\nattribute vec2 aCoord, bCoord, nextCoord, prevCoord;\nattribute vec4 aColor, bColor;\nattribute float lineEnd, lineTop;\n\nuniform vec2 scale, translate;\nuniform float thickness, pixelRatio, id, depth;\nuniform vec4 viewport;\nuniform float miterLimit, miterMode;\n\nvarying vec4 fragColor;\nvarying vec4 startCutoff, endCutoff;\nvarying vec2 tangent;\nvarying vec2 startCoord, endCoord;\nvarying float enableStartMiter, enableEndMiter;\n\nconst float REVERSE_THRESHOLD = -.875;\nconst float MIN_DIFF = 1e-6;\n\n// TODO: possible optimizations: avoid overcalculating all for vertices and calc just one instead\n// TODO: precalculate dot products, normalize things beforehead etc.\n// TODO: refactor to rectangular algorithm\n\nfloat distToLine(vec2 p, vec2 a, vec2 b) {\n\tvec2 diff = b - a;\n\tvec2 perp = normalize(vec2(-diff.y, diff.x));\n\treturn dot(p - a, perp);\n}\n\nbool isNaN( float val ){\n  return ( val < 0.0 || 0.0 < val || val == 0.0 ) ? false : true;\n}\n\nvoid main() {\n\tvec2 aCoord = aCoord, bCoord = bCoord, prevCoord = prevCoord, nextCoord = nextCoord;\n\n  vec2 adjustedScale;\n  adjustedScale.x = (abs(scale.x) < MIN_DIFF) ? MIN_DIFF : scale.x;\n  adjustedScale.y = (abs(scale.y) < MIN_DIFF) ? MIN_DIFF : scale.y;\n\n  vec2 scaleRatio = adjustedScale * viewport.zw;\n\tvec2 normalWidth = thickness / scaleRatio;\n\n\tfloat lineStart = 1. - lineEnd;\n\tfloat lineBot = 1. - lineTop;\n\n\tfragColor = (lineStart * aColor + lineEnd * bColor) / 255.;\n\n\tif (isNaN(aCoord.x) || isNaN(aCoord.y) || isNaN(bCoord.x) || isNaN(bCoord.y)) return;\n\n\tif (aCoord == prevCoord) prevCoord = aCoord + normalize(bCoord - aCoord);\n\tif (bCoord == nextCoord) nextCoord = bCoord - normalize(bCoord - aCoord);\n\n\tvec2 prevDiff = aCoord - prevCoord;\n\tvec2 currDiff = bCoord - aCoord;\n\tvec2 nextDiff = nextCoord - bCoord;\n\n\tvec2 prevTangent = normalize(prevDiff * scaleRatio);\n\tvec2 currTangent = normalize(currDiff * scaleRatio);\n\tvec2 nextTangent = normalize(nextDiff * scaleRatio);\n\n\tvec2 prevNormal = vec2(-prevTangent.y, prevTangent.x);\n\tvec2 currNormal = vec2(-currTangent.y, currTangent.x);\n\tvec2 nextNormal = vec2(-nextTangent.y, nextTangent.x);\n\n\tvec2 startJoinDirection = normalize(prevTangent - currTangent);\n\tvec2 endJoinDirection = normalize(currTangent - nextTangent);\n\n\t// collapsed/unidirectional segment cases\n\t// FIXME: there should be more elegant solution\n\tvec2 prevTanDiff = abs(prevTangent - currTangent);\n\tvec2 nextTanDiff = abs(nextTangent - currTangent);\n\tif (max(prevTanDiff.x, prevTanDiff.y) < MIN_DIFF) {\n\t\tstartJoinDirection = currNormal;\n\t}\n\tif (max(nextTanDiff.x, nextTanDiff.y) < MIN_DIFF) {\n\t\tendJoinDirection = currNormal;\n\t}\n\tif (aCoord == bCoord) {\n\t\tendJoinDirection = startJoinDirection;\n\t\tcurrNormal = prevNormal;\n\t\tcurrTangent = prevTangent;\n\t}\n\n\ttangent = currTangent;\n\n\t//calculate join shifts relative to normals\n\tfloat startJoinShift = dot(currNormal, startJoinDirection);\n\tfloat endJoinShift = dot(currNormal, endJoinDirection);\n\n\tfloat startMiterRatio = abs(1. / startJoinShift);\n\tfloat endMiterRatio = abs(1. / endJoinShift);\n\n\tvec2 startJoin = startJoinDirection * startMiterRatio;\n\tvec2 endJoin = endJoinDirection * endMiterRatio;\n\n\tvec2 startTopJoin, startBotJoin, endTopJoin, endBotJoin;\n\tstartTopJoin = sign(startJoinShift) * startJoin * .5;\n\tstartBotJoin = -startTopJoin;\n\n\tendTopJoin = sign(endJoinShift) * endJoin * .5;\n\tendBotJoin = -endTopJoin;\n\n\tvec2 aTopCoord = aCoord + normalWidth * startTopJoin;\n\tvec2 bTopCoord = bCoord + normalWidth * endTopJoin;\n\tvec2 aBotCoord = aCoord + normalWidth * startBotJoin;\n\tvec2 bBotCoord = bCoord + normalWidth * endBotJoin;\n\n\t//miter anti-clipping\n\tfloat baClipping = distToLine(bCoord, aCoord, aBotCoord) / dot(normalize(normalWidth * endBotJoin), normalize(normalWidth.yx * vec2(-startBotJoin.y, startBotJoin.x)));\n\tfloat abClipping = distToLine(aCoord, bCoord, bTopCoord) / dot(normalize(normalWidth * startBotJoin), normalize(normalWidth.yx * vec2(-endBotJoin.y, endBotJoin.x)));\n\n\t//prevent close to reverse direction switch\n\tbool prevReverse = dot(currTangent, prevTangent) <= REVERSE_THRESHOLD && abs(dot(currTangent, prevNormal)) * min(length(prevDiff), length(currDiff)) <  length(normalWidth * currNormal);\n\tbool nextReverse = dot(currTangent, nextTangent) <= REVERSE_THRESHOLD && abs(dot(currTangent, nextNormal)) * min(length(nextDiff), length(currDiff)) <  length(normalWidth * currNormal);\n\n\tif (prevReverse) {\n\t\t//make join rectangular\n\t\tvec2 miterShift = normalWidth * startJoinDirection * miterLimit * .5;\n\t\tfloat normalAdjust = 1. - min(miterLimit / startMiterRatio, 1.);\n\t\taBotCoord = aCoord + miterShift - normalAdjust * normalWidth * currNormal * .5;\n\t\taTopCoord = aCoord + miterShift + normalAdjust * normalWidth * currNormal * .5;\n\t}\n\telse if (!nextReverse && baClipping > 0. && baClipping < length(normalWidth * endBotJoin)) {\n\t\t//handle miter clipping\n\t\tbTopCoord -= normalWidth * endTopJoin;\n\t\tbTopCoord += normalize(endTopJoin * normalWidth) * baClipping;\n\t}\n\n\tif (nextReverse) {\n\t\t//make join rectangular\n\t\tvec2 miterShift = normalWidth * endJoinDirection * miterLimit * .5;\n\t\tfloat normalAdjust = 1. - min(miterLimit / endMiterRatio, 1.);\n\t\tbBotCoord = bCoord + miterShift - normalAdjust * normalWidth * currNormal * .5;\n\t\tbTopCoord = bCoord + miterShift + normalAdjust * normalWidth * currNormal * .5;\n\t}\n\telse if (!prevReverse && abClipping > 0. && abClipping < length(normalWidth * startBotJoin)) {\n\t\t//handle miter clipping\n\t\taBotCoord -= normalWidth * startBotJoin;\n\t\taBotCoord += normalize(startBotJoin * normalWidth) * abClipping;\n\t}\n\n\tvec2 aTopPosition = (aTopCoord) * adjustedScale + translate;\n\tvec2 aBotPosition = (aBotCoord) * adjustedScale + translate;\n\n\tvec2 bTopPosition = (bTopCoord) * adjustedScale + translate;\n\tvec2 bBotPosition = (bBotCoord) * adjustedScale + translate;\n\n\t//position is normalized 0..1 coord on the screen\n\tvec2 position = (aTopPosition * lineTop + aBotPosition * lineBot) * lineStart + (bTopPosition * lineTop + bBotPosition * lineBot) * lineEnd;\n\n\tstartCoord = aCoord * scaleRatio + translate * viewport.zw + viewport.xy;\n\tendCoord = bCoord * scaleRatio + translate * viewport.zw + viewport.xy;\n\n\tgl_Position = vec4(position  * 2.0 - 1.0, depth, 1);\n\n\tenableStartMiter = step(dot(currTangent, prevTangent), .5);\n\tenableEndMiter = step(dot(currTangent, nextTangent), .5);\n\n\t//bevel miter cutoffs\n\tif (miterMode == 1.) {\n\t\tif (enableStartMiter == 1.) {\n\t\t\tvec2 startMiterWidth = vec2(startJoinDirection) * thickness * miterLimit * .5;\n\t\t\tstartCutoff = vec4(aCoord, aCoord);\n\t\t\tstartCutoff.zw += vec2(-startJoinDirection.y, startJoinDirection.x) / scaleRatio;\n\t\t\tstartCutoff = startCutoff * scaleRatio.xyxy + translate.xyxy * viewport.zwzw;\n\t\t\tstartCutoff += viewport.xyxy;\n\t\t\tstartCutoff += startMiterWidth.xyxy;\n\t\t}\n\n\t\tif (enableEndMiter == 1.) {\n\t\t\tvec2 endMiterWidth = vec2(endJoinDirection) * thickness * miterLimit * .5;\n\t\t\tendCutoff = vec4(bCoord, bCoord);\n\t\t\tendCutoff.zw += vec2(-endJoinDirection.y, endJoinDirection.x)  / scaleRatio;\n\t\t\tendCutoff = endCutoff * scaleRatio.xyxy + translate.xyxy * viewport.zwzw;\n\t\t\tendCutoff += viewport.xyxy;\n\t\t\tendCutoff += endMiterWidth.xyxy;\n\t\t}\n\t}\n\n\t//round miter cutoffs\n\telse if (miterMode == 2.) {\n\t\tif (enableStartMiter == 1.) {\n\t\t\tvec2 startMiterWidth = vec2(startJoinDirection) * thickness * abs(dot(startJoinDirection, currNormal)) * .5;\n\t\t\tstartCutoff = vec4(aCoord, aCoord);\n\t\t\tstartCutoff.zw += vec2(-startJoinDirection.y, startJoinDirection.x) / scaleRatio;\n\t\t\tstartCutoff = startCutoff * scaleRatio.xyxy + translate.xyxy * viewport.zwzw;\n\t\t\tstartCutoff += viewport.xyxy;\n\t\t\tstartCutoff += startMiterWidth.xyxy;\n\t\t}\n\n\t\tif (enableEndMiter == 1.) {\n\t\t\tvec2 endMiterWidth = vec2(endJoinDirection) * thickness * abs(dot(endJoinDirection, currNormal)) * .5;\n\t\t\tendCutoff = vec4(bCoord, bCoord);\n\t\t\tendCutoff.zw += vec2(-endJoinDirection.y, endJoinDirection.x)  / scaleRatio;\n\t\t\tendCutoff = endCutoff * scaleRatio.xyxy + translate.xyxy * viewport.zwzw;\n\t\t\tendCutoff += viewport.xyxy;\n\t\t\tendCutoff += endMiterWidth.xyxy;\n\t\t}\n\t}\n}\n"]),frag:o(["precision highp float;\n#define GLSLIFY 1\n\nuniform float dashLength, pixelRatio, thickness, opacity, id, miterMode;\nuniform sampler2D dashTexture;\n\nvarying vec4 fragColor;\nvarying vec2 tangent;\nvarying vec4 startCutoff, endCutoff;\nvarying vec2 startCoord, endCoord;\nvarying float enableStartMiter, enableEndMiter;\n\nfloat distToLine(vec2 p, vec2 a, vec2 b) {\n\tvec2 diff = b - a;\n\tvec2 perp = normalize(vec2(-diff.y, diff.x));\n\treturn dot(p - a, perp);\n}\n\nvoid main() {\n\tfloat alpha = 1., distToStart, distToEnd;\n\tfloat cutoff = thickness * .5;\n\n\t//bevel miter\n\tif (miterMode == 1.) {\n\t\tif (enableStartMiter == 1.) {\n\t\t\tdistToStart = distToLine(gl_FragCoord.xy, startCutoff.xy, startCutoff.zw);\n\t\t\tif (distToStart < -1.) {\n\t\t\t\tdiscard;\n\t\t\t\treturn;\n\t\t\t}\n\t\t\talpha *= min(max(distToStart + 1., 0.), 1.);\n\t\t}\n\n\t\tif (enableEndMiter == 1.) {\n\t\t\tdistToEnd = distToLine(gl_FragCoord.xy, endCutoff.xy, endCutoff.zw);\n\t\t\tif (distToEnd < -1.) {\n\t\t\t\tdiscard;\n\t\t\t\treturn;\n\t\t\t}\n\t\t\talpha *= min(max(distToEnd + 1., 0.), 1.);\n\t\t}\n\t}\n\n\t// round miter\n\telse if (miterMode == 2.) {\n\t\tif (enableStartMiter == 1.) {\n\t\t\tdistToStart = distToLine(gl_FragCoord.xy, startCutoff.xy, startCutoff.zw);\n\t\t\tif (distToStart < 0.) {\n\t\t\t\tfloat radius = length(gl_FragCoord.xy - startCoord);\n\n\t\t\t\tif(radius > cutoff + .5) {\n\t\t\t\t\tdiscard;\n\t\t\t\t\treturn;\n\t\t\t\t}\n\n\t\t\t\talpha -= smoothstep(cutoff - .5, cutoff + .5, radius);\n\t\t\t}\n\t\t}\n\n\t\tif (enableEndMiter == 1.) {\n\t\t\tdistToEnd = distToLine(gl_FragCoord.xy, endCutoff.xy, endCutoff.zw);\n\t\t\tif (distToEnd < 0.) {\n\t\t\t\tfloat radius = length(gl_FragCoord.xy - endCoord);\n\n\t\t\t\tif(radius > cutoff + .5) {\n\t\t\t\t\tdiscard;\n\t\t\t\t\treturn;\n\t\t\t\t}\n\n\t\t\t\talpha -= smoothstep(cutoff - .5, cutoff + .5, radius);\n\t\t\t}\n\t\t}\n\t}\n\n\tfloat t = fract(dot(tangent, gl_FragCoord.xy) / dashLength) * .5 + .25;\n\tfloat dash = texture2D(dashTexture, vec2(t, .5)).r;\n\n\tgl_FragColor = fragColor;\n\tgl_FragColor.a *= alpha * opacity * dash;\n}\n"]),attributes:{lineEnd:{buffer:r,divisor:0,stride:8,offset:0},lineTop:{buffer:r,divisor:0,stride:8,offset:4},aColor:{buffer:t.prop("colorBuffer"),stride:4,offset:0,divisor:1},bColor:{buffer:t.prop("colorBuffer"),stride:4,offset:4,divisor:1},prevCoord:{buffer:t.prop("positionBuffer"),stride:8,offset:0,divisor:1},aCoord:{buffer:t.prop("positionBuffer"),stride:8,offset:8,divisor:1},bCoord:{buffer:t.prop("positionBuffer"),stride:8,offset:16,divisor:1},nextCoord:{buffer:t.prop("positionBuffer"),stride:8,offset:24,divisor:1}}},n))}catch(t){e=i}return{fill:t({primitive:"triangle",elements:function(t,e){return e.triangles},offset:0,vert:o(["precision highp float;\n#define GLSLIFY 1\n\nattribute vec2 position, positionFract;\n\nuniform vec4 color;\nuniform vec2 scale, scaleFract, translate, translateFract;\nuniform float pixelRatio, id;\nuniform vec4 viewport;\nuniform float opacity;\n\nvarying vec4 fragColor;\n\nconst float MAX_LINES = 256.;\n\nvoid main() {\n\tfloat depth = (MAX_LINES - 4. - id) / (MAX_LINES);\n\n\tvec2 position = position * scale + translate\n       + positionFract * scale + translateFract\n       + position * scaleFract\n       + positionFract * scaleFract;\n\n\tgl_Position = vec4(position * 2.0 - 1.0, depth, 1);\n\n\tfragColor = color / 255.;\n\tfragColor.a *= opacity;\n}\n"]),frag:o(["precision highp float;\n#define GLSLIFY 1\n\nvarying vec4 fragColor;\n\nvoid main() {\n\tgl_FragColor = fragColor;\n}\n"]),uniforms:{scale:t.prop("scale"),color:t.prop("fill"),scaleFract:t.prop("scaleFract"),translateFract:t.prop("translateFract"),translate:t.prop("translate"),opacity:t.prop("opacity"),pixelRatio:t.context("pixelRatio"),id:t.prop("id"),viewport:function(t,e){return[e.viewport.x,e.viewport.y,t.viewportWidth,t.viewportHeight]}},attributes:{position:{buffer:t.prop("positionBuffer"),stride:8,offset:8},positionFract:{buffer:t.prop("positionFractBuffer"),stride:8,offset:8}},blend:n.blend,depth:{enable:!1},scissor:n.scissor,stencil:n.stencil,viewport:n.viewport}),rect:i,miter:e}},v.defaults={dashes:null,join:"miter",miterLimit:1,thickness:10,cap:"square",color:"black",opacity:1,overlay:!1,viewport:null,range:null,close:!1,fill:null},v.prototype.render=function(){for(var t,e=[],r=arguments.length;r--;)e[r]=arguments[r];e.length&&(t=this).update.apply(t,e),this.draw()},v.prototype.draw=function(){for(var t=this,e=[],r=arguments.length;r--;)e[r]=arguments[r];return(e.length?e:this.passes).forEach((function(e,r){var n;if(e&&Array.isArray(e))return(n=t).draw.apply(n,e);"number"==typeof e&&(e=t.passes[e]),e&&e.count>1&&e.opacity&&(t.regl._refresh(),e.fill&&e.triangles&&e.triangles.length>2&&t.shaders.fill(e),e.thickness&&(e.scale[0]*e.viewport.width>v.precisionThreshold||e.scale[1]*e.viewport.height>v.precisionThreshold||"rect"===e.join||!e.join&&(e.thickness<=2||e.count>=v.maxPoints)?t.shaders.rect(e):t.shaders.miter(e)))})),this},v.prototype.update=function(t){var e=this;if(t){null!=t.length?"number"==typeof t[0]&&(t=[{positions:t}]):Array.isArray(t)||(t=[t]);var r=this.regl,o=this.gl;if(t.forEach((function(t,f){var d=e.passes[f];if(void 0!==t)if(null!==t){if("number"==typeof t[0]&&(t={positions:t}),t=s(t,{positions:"positions points data coords",thickness:"thickness lineWidth lineWidths line-width linewidth width stroke-width strokewidth strokeWidth",join:"lineJoin linejoin join type mode",miterLimit:"miterlimit miterLimit",dashes:"dash dashes dasharray dash-array dashArray",color:"color colour stroke colors colours stroke-color strokeColor",fill:"fill fill-color fillColor",opacity:"alpha opacity",overlay:"overlay crease overlap intersect",close:"closed close closed-path closePath",range:"range dataBox",viewport:"viewport viewBox",hole:"holes hole hollow",splitNull:"splitNull"}),d||(e.passes[f]=d={id:f,scale:null,scaleFract:null,translate:null,translateFract:null,count:0,hole:[],depth:0,dashLength:1,dashTexture:r.texture({channels:1,data:new Uint8Array([255]),width:1,height:1,mag:"linear",min:"linear"}),colorBuffer:r.buffer({usage:"dynamic",type:"uint8",data:new Uint8Array}),positionBuffer:r.buffer({usage:"dynamic",type:"float",data:new Uint8Array}),positionFractBuffer:r.buffer({usage:"dynamic",type:"float",data:new Uint8Array})},t=a({},v.defaults,t)),null!=t.thickness&&(d.thickness=parseFloat(t.thickness)),null!=t.opacity&&(d.opacity=parseFloat(t.opacity)),null!=t.miterLimit&&(d.miterLimit=parseFloat(t.miterLimit)),null!=t.overlay&&(d.overlay=!!t.overlay,f<v.maxLines&&(d.depth=2*(v.maxLines-1-f%v.maxLines)/v.maxLines-1)),null!=t.join&&(d.join=t.join),null!=t.hole&&(d.hole=t.hole),null!=t.fill&&(d.fill=t.fill?n(t.fill,"uint8"):null),null!=t.viewport&&(d.viewport=m(t.viewport)),d.viewport||(d.viewport=m([o.drawingBufferWidth,o.drawingBufferHeight])),null!=t.close&&(d.close=t.close),null===t.positions&&(t.positions=[]),t.positions){var y,x;if(t.positions.x&&t.positions.y){var b=t.positions.x,_=t.positions.y;x=d.count=Math.max(b.length,_.length),y=new Float64Array(2*x);for(var w=0;w<x;w++)y[2*w]=b[w],y[2*w+1]=_[w]}else y=l(t.positions,"float64"),x=d.count=Math.floor(y.length/2);var T=d.bounds=i(y,2);if(d.fill){for(var k=[],A={},M=0,S=0,E=0,L=d.count;S<L;S++){var C=y[2*S],P=y[2*S+1];isNaN(C)||isNaN(P)||null==C||null==P?(C=y[2*M],P=y[2*M+1],A[S]=M):M=S,k[E++]=C,k[E++]=P}if(t.splitNull){d.count-1 in A||(A[d.count]=d.count-1);var I=Object.keys(A).map(Number).sort((function(t,e){return t-e})),O=[],z=0,D=null!=d.hole?d.hole[0]:null;if(null!=D){var R=g(I,(function(t){return t>=D}));(I=I.slice(0,R)).push(D)}for(var F=function(t){var e=k.slice(2*z,2*I[t]).concat(D?k.slice(2*D):[]),r=(d.hole||[]).map((function(e){return e-D+(I[t]-z)})),n=c(e,r);n=n.map((function(e){return e+z+(e+z<I[t]?0:D-I[t])})),O.push.apply(O,n),z=I[t]+1},B=0;B<I.length;B++)F(B);for(var N=0,j=O.length;N<j;N++)null!=A[O[N]]&&(O[N]=A[O[N]]);d.triangles=O}else{for(var U=c(k,d.hole||[]),V=0,H=U.length;V<H;V++)null!=A[U[V]]&&(U[V]=A[U[V]]);d.triangles=U}}var q=new Float64Array(y);u(q,2,T);var G=new Float64Array(2*x+6);d.close?y[0]===y[2*x-2]&&y[1]===y[2*x-1]?(G[0]=q[2*x-4],G[1]=q[2*x-3]):(G[0]=q[2*x-2],G[1]=q[2*x-1]):(G[0]=q[0],G[1]=q[1]),G.set(q,2),d.close?y[0]===y[2*x-2]&&y[1]===y[2*x-1]?(G[2*x+2]=q[2],G[2*x+3]=q[3],d.count-=1):(G[2*x+2]=q[0],G[2*x+3]=q[1],G[2*x+4]=q[2],G[2*x+5]=q[3]):(G[2*x+2]=q[2*x-2],G[2*x+3]=q[2*x-1],G[2*x+4]=q[2*x-2],G[2*x+5]=q[2*x-1]);var Y=h(G);d.positionBuffer(Y);var W=p(G,Y);d.positionFractBuffer(W)}if(t.range?d.range=t.range:d.range||(d.range=d.bounds),(t.range||t.positions)&&d.count){var X=d.bounds,Z=X[2]-X[0],J=X[3]-X[1],K=d.range[2]-d.range[0],Q=d.range[3]-d.range[1];d.scale=[Z/K,J/Q],d.translate=[-d.range[0]/K+X[0]/K||0,-d.range[1]/Q+X[1]/Q||0],d.scaleFract=p(d.scale),d.translateFract=p(d.translate)}if(t.dashes){var $,tt=0;if(!t.dashes||t.dashes.length<2)tt=1,$=new Uint8Array([255,255,255,255,255,255,255,255]);else{tt=0;for(var et=0;et<t.dashes.length;++et)tt+=t.dashes[et];$=new Uint8Array(tt*v.dashMult);for(var rt=0,nt=255,it=0;it<2;it++)for(var at=0;at<t.dashes.length;++at){for(var ot=0,st=t.dashes[at]*v.dashMult*.5;ot<st;++ot)$[rt++]=nt;nt^=255}}d.dashLength=tt,d.dashTexture({channels:1,data:$,width:$.length,height:1,mag:"linear",min:"linear"},0,0)}if(t.color){var lt=d.count,ct=t.color;ct||(ct="transparent");var ut=new Uint8Array(4*lt+4);if(Array.isArray(ct)&&"number"!=typeof ct[0]){for(var ft=0;ft<lt;ft++){var ht=n(ct[ft],"uint8");ut.set(ht,4*ft)}ut.set(n(ct[0],"uint8"),4*lt)}else for(var pt=n(ct,"uint8"),dt=0;dt<lt+1;dt++)ut.set(pt,4*dt);d.colorBuffer({usage:"dynamic",type:"uint8",data:ut})}}else e.passes[f]=null})),t.length<this.passes.length){for(var f=t.length;f<this.passes.length;f++){var d=this.passes[f];d&&(d.colorBuffer.destroy(),d.positionBuffer.destroy(),d.dashTexture.destroy())}this.passes.length=t.length}for(var y=[],x=0;x<this.passes.length;x++)null!==this.passes[x]&&y.push(this.passes[x]);return this.passes=y,this}},v.prototype.destroy=function(){return this.passes.forEach((function(t){t.colorBuffer.destroy(),t.positionBuffer.destroy(),t.dashTexture.destroy()})),this.passes.length=0,this}},{"array-bounds":67,"array-find-index":68,"array-normalize":69,"color-normalize":84,earcut:123,"es6-weak-map":177,"flatten-vertex-data":186,glslify:222,"object-assign":242,"parse-rect":244,"pick-by-alias":248,"to-float32":308}],276:[function(t,e,r){"use strict";function n(t,e){return function(t){if(Array.isArray(t))return t}(t)||function(t,e){var r=null==t?null:"undefined"!=typeof Symbol&&t[Symbol.iterator]||t["@@iterator"];if(null==r)return;var n,i,a=[],o=!0,s=!1;try{for(r=r.call(t);!(o=(n=r.next()).done)&&(a.push(n.value),!e||a.length!==e);o=!0);}catch(t){s=!0,i=t}finally{try{o||null==r.return||r.return()}finally{if(s)throw i}}return a}(t,e)||a(t,e)||function(){throw new TypeError("Invalid attempt to destructure non-iterable instance.\nIn order to be iterable, non-array objects must have a [Symbol.iterator]() method.")}()}function i(t){return function(t){if(Array.isArray(t))return o(t)}(t)||function(t){if("undefined"!=typeof Symbol&&null!=t[Symbol.iterator]||null!=t["@@iterator"])return Array.from(t)}(t)||a(t)||function(){throw new TypeError("Invalid attempt to spread non-iterable instance.\nIn order to be iterable, non-array objects must have a [Symbol.iterator]() method.")}()}function a(t,e){if(t){if("string"==typeof t)return o(t,e);var r=Object.prototype.toString.call(t).slice(8,-1);return"Object"===r&&t.constructor&&(r=t.constructor.name),"Map"===r||"Set"===r?Array.from(t):"Arguments"===r||/^(?:Ui|I)nt(?:8|16|32)(?:Clamped)?Array$/.test(r)?o(t,e):void 0}}function o(t,e){(null==e||e>t.length)&&(e=t.length);for(var r=0,n=new Array(e);r<e;r++)n[r]=t[r];return n}var s=t("color-normalize"),l=t("array-bounds"),c=t("color-id"),u=t("@plotly/point-cluster"),f=t("object-assign"),h=t("glslify"),p=t("pick-by-alias"),d=t("update-diff"),m=t("flatten-vertex-data"),g=t("is-iexplorer"),v=t("to-float32"),y=t("parse-rect"),x=b;function b(t,e){var r=this;if(!(this instanceof b))return new b(t,e);"function"==typeof t?(e||(e={}),e.regl=t):(e=t,t=null),e&&e.length&&(e.positions=e);var n,i=(t=e.regl)._gl,a=[];this.tooManyColors=g,n=t.texture({data:new Uint8Array(1020),width:255,height:1,type:"uint8",format:"rgba",wrapS:"clamp",wrapT:"clamp",mag:"nearest",min:"nearest"}),f(this,{regl:t,gl:i,groups:[],markerCache:[null],markerTextures:[null],palette:a,paletteIds:{},paletteTexture:n,maxColors:255,maxSize:100,canvas:i.canvas}),this.update(e);var o={uniforms:{constPointSize:!!e.constPointSize,opacity:t.prop("opacity"),paletteSize:function(t,e){return[r.tooManyColors?0:255,n.height]},pixelRatio:t.context("pixelRatio"),scale:t.prop("scale"),scaleFract:t.prop("scaleFract"),translate:t.prop("translate"),translateFract:t.prop("translateFract"),markerTexture:t.prop("markerTexture"),paletteTexture:n},attributes:{x:function(t,e){return e.xAttr||{buffer:e.positionBuffer,stride:8,offset:0}},y:function(t,e){return e.yAttr||{buffer:e.positionBuffer,stride:8,offset:4}},xFract:function(t,e){return e.xAttr?{constant:[0,0]}:{buffer:e.positionFractBuffer,stride:8,offset:0}},yFract:function(t,e){return e.yAttr?{constant:[0,0]}:{buffer:e.positionFractBuffer,stride:8,offset:4}},size:function(t,e){return e.size.length?{buffer:e.sizeBuffer,stride:2,offset:0}:{constant:[Math.round(255*e.size/r.maxSize)]}},borderSize:function(t,e){return e.borderSize.length?{buffer:e.sizeBuffer,stride:2,offset:1}:{constant:[Math.round(255*e.borderSize/r.maxSize)]}},colorId:function(t,e){return e.color.length?{buffer:e.colorBuffer,stride:r.tooManyColors?8:4,offset:0}:{constant:r.tooManyColors?a.slice(4*e.color,4*e.color+4):[e.color]}},borderColorId:function(t,e){return e.borderColor.length?{buffer:e.colorBuffer,stride:r.tooManyColors?8:4,offset:r.tooManyColors?4:2}:{constant:r.tooManyColors?a.slice(4*e.borderColor,4*e.borderColor+4):[e.borderColor]}},isActive:function(t,e){return!0===e.activation?{constant:[1]}:e.activation?e.activation:{constant:[0]}}},blend:{enable:!0,color:[0,0,0,1],func:{srcRGB:"src alpha",dstRGB:"one minus src alpha",srcAlpha:"one minus dst alpha",dstAlpha:"one"}},scissor:{enable:!0,box:t.prop("viewport")},viewport:t.prop("viewport"),stencil:{enable:!1},depth:{enable:!1},elements:t.prop("elements"),count:t.prop("count"),offset:t.prop("offset"),primitive:"points"},s=f({},o);s.frag=h(["precision highp float;\n#define GLSLIFY 1\n\nuniform float opacity;\nuniform sampler2D markerTexture;\n\nvarying vec4 fragColor, fragBorderColor;\nvarying float fragWidth, fragBorderColorLevel, fragColorLevel;\n\nfloat smoothStep(float x, float y) {\n  return 1.0 / (1.0 + exp(50.0*(x - y)));\n}\n\nvoid main() {\n  float dist = texture2D(markerTexture, gl_PointCoord).r, delta = fragWidth;\n\n  // max-distance alpha\n  if (dist < 0.003) discard;\n\n  // null-border case\n  if (fragBorderColorLevel == fragColorLevel || fragBorderColor.a == 0.) {\n    float colorAmt = smoothstep(.5 - delta, .5 + delta, dist);\n    gl_FragColor = vec4(fragColor.rgb, colorAmt * fragColor.a * opacity);\n  }\n  else {\n    float borderColorAmt = smoothstep(fragBorderColorLevel - delta, fragBorderColorLevel + delta, dist);\n    float colorAmt = smoothstep(fragColorLevel - delta, fragColorLevel + delta, dist);\n\n    vec4 color = fragBorderColor;\n    color.a *= borderColorAmt;\n    color = mix(color, fragColor, colorAmt);\n    color.a *= opacity;\n\n    gl_FragColor = color;\n  }\n\n}\n"]),s.vert=h(["precision highp float;\n#define GLSLIFY 1\n\nattribute float x, y, xFract, yFract;\nattribute float size, borderSize;\nattribute vec4 colorId, borderColorId;\nattribute float isActive;\n\nuniform bool constPointSize;\nuniform float pixelRatio;\nuniform vec2 scale, scaleFract, translate, translateFract, paletteSize;\nuniform sampler2D paletteTexture;\n\nconst float maxSize = 100.;\nconst float borderLevel = .5;\n\nvarying vec4 fragColor, fragBorderColor;\nvarying float fragPointSize, fragBorderRadius, fragWidth, fragBorderColorLevel, fragColorLevel;\n\nfloat pointSizeScale = (constPointSize) ? 2. : pixelRatio;\n\nbool isDirect = (paletteSize.x < 1.);\n\nvec4 getColor(vec4 id) {\n  return isDirect ? id / 255. : texture2D(paletteTexture,\n    vec2(\n      (id.x + .5) / paletteSize.x,\n      (id.y + .5) / paletteSize.y\n    )\n  );\n}\n\nvoid main() {\n  // ignore inactive points\n  if (isActive == 0.) return;\n\n  vec2 position = vec2(x, y);\n  vec2 positionFract = vec2(xFract, yFract);\n\n  vec4 color = getColor(colorId);\n  vec4 borderColor = getColor(borderColorId);\n\n  float size = size * maxSize / 255.;\n  float borderSize = borderSize * maxSize / 255.;\n\n  gl_PointSize = 2. * size * pointSizeScale;\n  fragPointSize = size * pixelRatio;\n\n  vec2 pos = (position + translate) * scale\n      + (positionFract + translateFract) * scale\n      + (position + translate) * scaleFract\n      + (positionFract + translateFract) * scaleFract;\n\n  gl_Position = vec4(pos * 2. - 1., 0., 1.);\n\n  fragColor = color;\n  fragBorderColor = borderColor;\n  fragWidth = 1. / gl_PointSize;\n\n  fragBorderColorLevel = clamp(borderLevel - borderLevel * borderSize / size, 0., 1.);\n  fragColorLevel = clamp(borderLevel + (1. - borderLevel) * borderSize / size, 0., 1.);\n}"]),this.drawMarker=t(s);var l=f({},o);l.frag=h(["precision highp float;\n#define GLSLIFY 1\n\nvarying vec4 fragColor, fragBorderColor;\nvarying float fragBorderRadius, fragWidth;\n\nuniform float opacity;\n\nfloat smoothStep(float edge0, float edge1, float x) {\n\tfloat t;\n\tt = clamp((x - edge0) / (edge1 - edge0), 0.0, 1.0);\n\treturn t * t * (3.0 - 2.0 * t);\n}\n\nvoid main() {\n\tfloat radius, alpha = 1.0, delta = fragWidth;\n\n\tradius = length(2.0 * gl_PointCoord.xy - 1.0);\n\n\tif (radius > 1.0 + delta) {\n\t\tdiscard;\n\t}\n\n\talpha -= smoothstep(1.0 - delta, 1.0 + delta, radius);\n\n\tfloat borderRadius = fragBorderRadius;\n\tfloat ratio = smoothstep(borderRadius - delta, borderRadius + delta, radius);\n\tvec4 color = mix(fragColor, fragBorderColor, ratio);\n\tcolor.a *= alpha * opacity;\n\tgl_FragColor = color;\n}\n"]),l.vert=h(["precision highp float;\n#define GLSLIFY 1\n\nattribute float x, y, xFract, yFract;\nattribute float size, borderSize;\nattribute vec4 colorId, borderColorId;\nattribute float isActive;\n\nuniform bool constPointSize;\nuniform float pixelRatio;\nuniform vec2 paletteSize, scale, scaleFract, translate, translateFract;\nuniform sampler2D paletteTexture;\n\nconst float maxSize = 100.;\n\nvarying vec4 fragColor, fragBorderColor;\nvarying float fragBorderRadius, fragWidth;\n\nfloat pointSizeScale = (constPointSize) ? 2. : pixelRatio;\n\nbool isDirect = (paletteSize.x < 1.);\n\nvec4 getColor(vec4 id) {\n  return isDirect ? id / 255. : texture2D(paletteTexture,\n    vec2(\n      (id.x + .5) / paletteSize.x,\n      (id.y + .5) / paletteSize.y\n    )\n  );\n}\n\nvoid main() {\n  // ignore inactive points\n  if (isActive == 0.) return;\n\n  vec2 position = vec2(x, y);\n  vec2 positionFract = vec2(xFract, yFract);\n\n  vec4 color = getColor(colorId);\n  vec4 borderColor = getColor(borderColorId);\n\n  float size = size * maxSize / 255.;\n  float borderSize = borderSize * maxSize / 255.;\n\n  gl_PointSize = (size + borderSize) * pointSizeScale;\n\n  vec2 pos = (position + translate) * scale\n      + (positionFract + translateFract) * scale\n      + (position + translate) * scaleFract\n      + (positionFract + translateFract) * scaleFract;\n\n  gl_Position = vec4(pos * 2. - 1., 0., 1.);\n\n  fragBorderRadius = 1. - 2. * borderSize / (size + borderSize);\n  fragColor = color;\n  fragBorderColor = borderColor.a == 0. || borderSize == 0. ? vec4(color.rgb, 0.) : borderColor;\n  fragWidth = 1. / gl_PointSize;\n}\n"]),g&&(l.frag=l.frag.replace("smoothstep","smoothStep"),s.frag=s.frag.replace("smoothstep","smoothStep")),this.drawCircle=t(l)}b.defaults={color:"black",borderColor:"transparent",borderSize:0,size:12,opacity:1,marker:void 0,viewport:null,range:null,pixelSize:null,count:0,offset:0,bounds:null,positions:[],snap:1e4},b.prototype.render=function(){return arguments.length&&this.update.apply(this,arguments),this.draw(),this},b.prototype.draw=function(){for(var t=this,e=arguments.length,r=new Array(e),n=0;n<e;n++)r[n]=arguments[n];var i=this.groups;if(1===r.length&&Array.isArray(r[0])&&(null===r[0][0]||Array.isArray(r[0][0]))&&(r=r[0]),this.regl._refresh(),r.length)for(var a=0;a<r.length;a++)this.drawItem(a,r[a]);else i.forEach((function(e,r){t.drawItem(r)}));return this},b.prototype.drawItem=function(t,e){var r=this.groups,n=r[t];if("number"==typeof e&&(t=e,n=r[e],e=null),n&&n.count&&n.opacity){n.activation[0]&&this.drawCircle(this.getMarkerDrawOptions(0,n,e));for(var a=[],o=1;o<n.activation.length;o++)n.activation[o]&&(!0===n.activation[o]||n.activation[o].data.length)&&a.push.apply(a,i(this.getMarkerDrawOptions(o,n,e)));a.length&&this.drawMarker(a)}},b.prototype.getMarkerDrawOptions=function(t,e,r){var i=e.range,a=e.tree,o=e.viewport,s=e.activation,l=e.selectionBuffer,c=e.count;this.regl;if(!a)return r?[f({},e,{markerTexture:this.markerTextures[t],activation:s[t],count:r.length,elements:r,offset:0})]:[f({},e,{markerTexture:this.markerTextures[t],activation:s[t],offset:0})];var u=[],h=a.range(i,{lod:!0,px:[(i[2]-i[0])/o.width,(i[3]-i[1])/o.height]});if(r){for(var p=s[t].data,d=new Uint8Array(c),m=0;m<r.length;m++){var g=r[m];d[g]=p?p[g]:1}l.subdata(d)}for(var v=h.length;v--;){var y=n(h[v],2),x=y[0],b=y[1];u.push(f({},e,{markerTexture:this.markerTextures[t],activation:r?l:s[t],offset:x,count:b-x}))}return u},b.prototype.update=function(){for(var t=this,e=arguments.length,r=new Array(e),n=0;n<e;n++)r[n]=arguments[n];if(r.length){1===r.length&&Array.isArray(r[0])&&(r=r[0]);var i=this.groups,a=this.gl,o=this.regl,s=this.maxSize,c=this.maxColors,h=this.palette;this.groups=i=r.map((function(e,r){var n=i[r];if(void 0===e)return n;null===e?e={positions:null}:"function"==typeof e?e={ondraw:e}:"number"==typeof e[0]&&(e={positions:e}),null===(e=p(e,{positions:"positions data points",snap:"snap cluster lod tree",size:"sizes size radius",borderSize:"borderSizes borderSize border-size bordersize borderWidth borderWidths border-width borderwidth stroke-width strokeWidth strokewidth outline",color:"colors color fill fill-color fillColor",borderColor:"borderColors borderColor stroke stroke-color strokeColor",marker:"markers marker shape",range:"range dataBox databox",viewport:"viewport viewPort viewBox viewbox",opacity:"opacity alpha transparency",bounds:"bound bounds boundaries limits",tooManyColors:"tooManyColors palette paletteMode optimizePalette enablePalette"})).positions&&(e.positions=[]),null!=e.tooManyColors&&(t.tooManyColors=e.tooManyColors),n||(i[r]=n={id:r,scale:null,translate:null,scaleFract:null,translateFract:null,activation:[],selectionBuffer:o.buffer({data:new Uint8Array(0),usage:"stream",type:"uint8"}),sizeBuffer:o.buffer({data:new Uint8Array(0),usage:"dynamic",type:"uint8"}),colorBuffer:o.buffer({data:new Uint8Array(0),usage:"dynamic",type:"uint8"}),positionBuffer:o.buffer({data:new Uint8Array(0),usage:"dynamic",type:"float"}),positionFractBuffer:o.buffer({data:new Uint8Array(0),usage:"dynamic",type:"float"})},e=f({},b.defaults,e)),e.positions&&!("marker"in e)&&(e.marker=n.marker,delete n.marker),e.marker&&!("positions"in e)&&(e.positions=n.positions,delete n.positions);var g=0,x=0;if(d(n,e,[{snap:!0,size:function(t,e){return null==t&&(t=b.defaults.size),g+=t&&t.length?1:0,t},borderSize:function(t,e){return null==t&&(t=b.defaults.borderSize),g+=t&&t.length?1:0,t},opacity:parseFloat,color:function(e,r){return null==e&&(e=b.defaults.color),e=t.updateColor(e),x++,e},borderColor:function(e,r){return null==e&&(e=b.defaults.borderColor),e=t.updateColor(e),x++,e},bounds:function(t,e,r){return"range"in r||(r.range=null),t},positions:function(t,e,r){var n=e.snap,i=e.positionBuffer,a=e.positionFractBuffer,s=e.selectionBuffer;if(t.x||t.y)return t.x.length?e.xAttr={buffer:o.buffer(t.x),offset:0,stride:4,count:t.x.length}:e.xAttr={buffer:t.x.buffer,offset:4*t.x.offset||0,stride:4*(t.x.stride||1),count:t.x.count},t.y.length?e.yAttr={buffer:o.buffer(t.y),offset:0,stride:4,count:t.y.length}:e.yAttr={buffer:t.y.buffer,offset:4*t.y.offset||0,stride:4*(t.y.stride||1),count:t.y.count},e.count=Math.max(e.xAttr.count,e.yAttr.count),t;t=m(t,"float64");var c=e.count=Math.floor(t.length/2),f=e.bounds=c?l(t,2):null;if(r.range||e.range||(delete e.range,r.range=f),r.marker||e.marker||(delete e.marker,r.marker=null),n&&(!0===n||c>n)?e.tree=u(t,{bounds:f}):n&&n.length&&(e.tree=n),e.tree){var h={primitive:"points",usage:"static",data:e.tree,type:"uint32"};e.elements?e.elements(h):e.elements=o.elements(h)}var p=v.float32(t);return i({data:p,usage:"dynamic"}),a({data:v.fract32(t,p),usage:"dynamic"}),s({data:new Uint8Array(c),type:"uint8",usage:"stream"}),t}},{marker:function(e,r,n){var i=r.activation;if(i.forEach((function(t){return t&&t.destroy&&t.destroy()})),i.length=0,e&&"number"!=typeof e[0]){for(var a=[],s=0,l=Math.min(e.length,r.count);s<l;s++){var c=t.addMarker(e[s]);a[c]||(a[c]=new Uint8Array(r.count)),a[c][s]=1}for(var u=0;u<a.length;u++)if(a[u]){var f={data:a[u],type:"uint8",usage:"static"};i[u]?i[u](f):i[u]=o.buffer(f),i[u].data=a[u]}}else{i[t.addMarker(e)]=!0}return e},range:function(t,e,r){var n=e.bounds;if(n)return t||(t=n),e.scale=[1/(t[2]-t[0]),1/(t[3]-t[1])],e.translate=[-t[0],-t[1]],e.scaleFract=v.fract(e.scale),e.translateFract=v.fract(e.translate),t},viewport:function(t){return y(t||[a.drawingBufferWidth,a.drawingBufferHeight])}}]),g){var _=n,w=_.count,T=_.size,k=_.borderSize,A=_.sizeBuffer,M=new Uint8Array(2*w);if(T.length||k.length)for(var S=0;S<w;S++)M[2*S]=Math.round(255*(null==T[S]?T:T[S])/s),M[2*S+1]=Math.round(255*(null==k[S]?k:k[S])/s);A({data:M,usage:"dynamic"})}if(x){var E,L=n,C=L.count,P=L.color,I=L.borderColor,O=L.colorBuffer;if(t.tooManyColors){if(P.length||I.length){E=new Uint8Array(8*C);for(var z=0;z<C;z++){var D=P[z];E[8*z]=h[4*D],E[8*z+1]=h[4*D+1],E[8*z+2]=h[4*D+2],E[8*z+3]=h[4*D+3];var R=I[z];E[8*z+4]=h[4*R],E[8*z+5]=h[4*R+1],E[8*z+6]=h[4*R+2],E[8*z+7]=h[4*R+3]}}}else if(P.length||I.length){E=new Uint8Array(4*C+2);for(var F=0;F<C;F++)null!=P[F]&&(E[4*F]=P[F]%c,E[4*F+1]=Math.floor(P[F]/c)),null!=I[F]&&(E[4*F+2]=I[F]%c,E[4*F+3]=Math.floor(I[F]/c))}O({data:E||new Uint8Array(0),type:"uint8",usage:"dynamic"})}return n}))}},b.prototype.addMarker=function(t){var e,r=this.markerTextures,n=this.regl,i=this.markerCache,a=null==t?0:i.indexOf(t);if(a>=0)return a;if(t instanceof Uint8Array||t instanceof Uint8ClampedArray)e=t;else{e=new Uint8Array(t.length);for(var o=0,s=t.length;o<s;o++)e[o]=255*t[o]}var l=Math.floor(Math.sqrt(e.length));return a=r.length,i.push(t),r.push(n.texture({channels:1,data:e,radius:l,mag:"linear",min:"linear"})),a},b.prototype.updateColor=function(t){var e=this.paletteIds,r=this.palette,n=this.maxColors;Array.isArray(t)||(t=[t]);var i=[];if("number"==typeof t[0]){var a=[];if(Array.isArray(t))for(var o=0;o<t.length;o+=4)a.push(t.slice(o,o+4));else for(var l=0;l<t.length;l+=4)a.push(t.subarray(l,l+4));t=a}for(var u=0;u<t.length;u++){var f=t[u];f=s(f,"uint8");var h=c(f,!1);if(null==e[h]){var p=r.length;e[h]=Math.floor(p/4),r[p]=f[0],r[p+1]=f[1],r[p+2]=f[2],r[p+3]=f[3]}i[u]=e[h]}return!this.tooManyColors&&r.length>4*n&&(this.tooManyColors=!0),this.updatePalette(r),1===i.length?i[0]:i},b.prototype.updatePalette=function(t){if(!this.tooManyColors){var e=this.maxColors,r=this.paletteTexture,n=Math.ceil(.25*t.length/e);if(n>1)for(var i=.25*(t=t.slice()).length%e;i<n*e;i++)t.push(0,0,0,0);r.height<n&&r.resize(e,n),r.subimage({width:Math.min(.25*t.length,e),height:n,data:t},0,0)}},b.prototype.destroy=function(){return this.groups.forEach((function(t){t.sizeBuffer.destroy(),t.positionBuffer.destroy(),t.positionFractBuffer.destroy(),t.colorBuffer.destroy(),t.activation.forEach((function(t){return t&&t.destroy&&t.destroy()})),t.selectionBuffer.destroy(),t.elements&&t.elements.destroy()})),this.groups.length=0,this.paletteTexture.destroy(),this.markerTextures.forEach((function(t){return t&&t.destroy&&t.destroy()})),this};var _=t("object-assign");e.exports=function(t,e){var r=new x(t,e),n=r.render.bind(r);return _(n,{render:n,update:r.update.bind(r),draw:r.draw.bind(r),destroy:r.destroy.bind(r),regl:r.regl,gl:r.gl,canvas:r.gl.canvas,groups:r.groups,markers:r.markerCache,palette:r.palette}),n}},{"@plotly/point-cluster":59,"array-bounds":67,"color-id":82,"color-normalize":84,"flatten-vertex-data":186,glslify:222,"is-iexplorer":228,"object-assign":242,"parse-rect":244,"pick-by-alias":248,"to-float32":308,"update-diff":324}],277:[function(t,e,r){"use strict";var n=t("regl-scatter2d"),i=t("pick-by-alias"),a=t("array-bounds"),o=t("raf"),s=t("array-range"),l=t("parse-rect"),c=t("flatten-vertex-data");function u(t,e){if(!(this instanceof u))return new u(t,e);this.traces=[],this.passes={},this.regl=t,this.scatter=n(t),this.canvas=this.scatter.canvas}function f(t,e,r){return(null!=t.id?t.id:t)<<16|(255&e)<<8|255&r}function h(t,e,r){var n,i,a,o,s=t[e],l=t[r];return s.length>2?(s[0],s[2],n=s[1],i=s[3]):s.length?(n=s[0],i=s[1]):(s.x,n=s.y,s.x+s.width,i=s.y+s.height),l.length>2?(a=l[0],o=l[2],l[1],l[3]):l.length?(a=l[0],o=l[1]):(a=l.x,l.y,o=l.x+l.width,l.y+l.height),[a,n,o,i]}function p(t){if("number"==typeof t)return[t,t,t,t];if(2===t.length)return[t[0],t[1],t[0],t[1]];var e=l(t);return[e.x,e.y,e.x+e.width,e.y+e.height]}e.exports=u,u.prototype.render=function(){for(var t,e=this,r=[],n=arguments.length;n--;)r[n]=arguments[n];return r.length&&(t=this).update.apply(t,r),this.regl.attributes.preserveDrawingBuffer?this.draw():(this.dirty?null==this.planned&&(this.planned=o((function(){e.draw(),e.dirty=!0,e.planned=null}))):(this.draw(),this.dirty=!0,o((function(){e.dirty=!1}))),this)},u.prototype.update=function(){for(var t,e=[],r=arguments.length;r--;)e[r]=arguments[r];if(e.length){for(var n=0;n<e.length;n++)this.updateItem(n,e[n]);this.traces=this.traces.filter(Boolean);for(var i=[],a=0,o=0;o<this.traces.length;o++){for(var s=this.traces[o],l=this.traces[o].passes,c=0;c<l.length;c++)i.push(this.passes[l[c]]);s.passOffset=a,a+=s.passes.length}return(t=this.scatter).update.apply(t,i),this}},u.prototype.updateItem=function(t,e){var r=this.regl;if(null===e)return this.traces[t]=null,this;if(!e)return this;var n,o=i(e,{data:"data items columns rows values dimensions samples x",snap:"snap cluster",size:"sizes size radius",color:"colors color fill fill-color fillColor",opacity:"opacity alpha transparency opaque",borderSize:"borderSizes borderSize border-size bordersize borderWidth borderWidths border-width borderwidth stroke-width strokeWidth strokewidth outline",borderColor:"borderColors borderColor bordercolor stroke stroke-color strokeColor",marker:"markers marker shape",range:"range ranges databox dataBox",viewport:"viewport viewBox viewbox",domain:"domain domains area areas",padding:"pad padding paddings pads margin margins",transpose:"transpose transposed",diagonal:"diagonal diag showDiagonal",upper:"upper up top upperhalf upperHalf showupperhalf showUpper showUpperHalf",lower:"lower low bottom lowerhalf lowerHalf showlowerhalf showLowerHalf showLower"}),s=this.traces[t]||(this.traces[t]={id:t,buffer:r.buffer({usage:"dynamic",type:"float",data:new Uint8Array}),color:"black",marker:null,size:12,borderColor:"transparent",borderSize:1,viewport:l([r._gl.drawingBufferWidth,r._gl.drawingBufferHeight]),padding:[0,0,0,0],opacity:1,diagonal:!0,upper:!0,lower:!0});if(null!=o.color&&(s.color=o.color),null!=o.size&&(s.size=o.size),null!=o.marker&&(s.marker=o.marker),null!=o.borderColor&&(s.borderColor=o.borderColor),null!=o.borderSize&&(s.borderSize=o.borderSize),null!=o.opacity&&(s.opacity=o.opacity),o.viewport&&(s.viewport=l(o.viewport)),null!=o.diagonal&&(s.diagonal=o.diagonal),null!=o.upper&&(s.upper=o.upper),null!=o.lower&&(s.lower=o.lower),o.data){s.buffer(c(o.data)),s.columns=o.data.length,s.count=o.data[0].length,s.bounds=[];for(var u=0;u<s.columns;u++)s.bounds[u]=a(o.data[u],1)}o.range&&(s.range=o.range,n=s.range&&"number"!=typeof s.range[0]),o.domain&&(s.domain=o.domain);var d=!1;null!=o.padding&&(Array.isArray(o.padding)&&o.padding.length===s.columns&&"number"==typeof o.padding[o.padding.length-1]?(s.padding=o.padding.map(p),d=!0):s.padding=p(o.padding));var m=s.columns,g=s.count,v=s.viewport.width,y=s.viewport.height,x=s.viewport.x,b=s.viewport.y,_=v/m,w=y/m;s.passes=[];for(var T=0;T<m;T++)for(var k=0;k<m;k++)if((s.diagonal||k!==T)&&(s.upper||!(T>k))&&(s.lower||!(T<k))){var A=f(s.id,T,k),M=this.passes[A]||(this.passes[A]={});if(o.data&&(o.transpose?M.positions={x:{buffer:s.buffer,offset:k,count:g,stride:m},y:{buffer:s.buffer,offset:T,count:g,stride:m}}:M.positions={x:{buffer:s.buffer,offset:k*g,count:g},y:{buffer:s.buffer,offset:T*g,count:g}},M.bounds=h(s.bounds,T,k)),o.domain||o.viewport||o.data){var S=d?h(s.padding,T,k):s.padding;if(s.domain){var E=h(s.domain,T,k),L=E[0],C=E[1],P=E[2],I=E[3];M.viewport=[x+L*v+S[0],b+C*y+S[1],x+P*v-S[2],b+I*y-S[3]]}else M.viewport=[x+k*_+_*S[0],b+T*w+w*S[1],x+(k+1)*_-_*S[2],b+(T+1)*w-w*S[3]]}o.color&&(M.color=s.color),o.size&&(M.size=s.size),o.marker&&(M.marker=s.marker),o.borderSize&&(M.borderSize=s.borderSize),o.borderColor&&(M.borderColor=s.borderColor),o.opacity&&(M.opacity=s.opacity),o.range&&(M.range=n?h(s.range,T,k):s.range||M.bounds),s.passes.push(A)}return this},u.prototype.draw=function(){for(var t,e=[],r=arguments.length;r--;)e[r]=arguments[r];if(e.length){for(var n=[],i=0;i<e.length;i++)if("number"==typeof e[i]){var a=this.traces[e[i]],o=a.passes,l=a.passOffset;n.push.apply(n,s(l,l+o.length))}else if(e[i].length){var c=e[i],u=this.traces[i],f=u.passes,h=u.passOffset;f=f.map((function(t,e){n[h+e]=c}))}(t=this.scatter).draw.apply(t,n)}else this.scatter.draw();return this},u.prototype.destroy=function(){return this.traces.forEach((function(t){t.buffer&&t.buffer.destroy&&t.buffer.destroy()})),this.traces=null,this.passes=null,this.scatter.destroy(),this}},{"array-bounds":67,"array-range":70,"flatten-vertex-data":186,"parse-rect":244,"pick-by-alias":248,raf:273,"regl-scatter2d":276}],278:[function(t,e,r){!function(t,n){"object"==typeof r&&void 0!==e?e.exports=n():t.createREGL=n()}(this,(function(){function t(t,e){this.id=q++,this.type=t,this.data=e}function e(t){return"["+function t(e){if(0===e.length)return[];var r=e.charAt(0),n=e.charAt(e.length-1);if(1<e.length&&r===n&&('"'===r||"'"===r))return['"'+e.substr(1,e.length-2).replace(/\\/g,"\\\\").replace(/"/g,'\\"')+'"'];if(r=/\[(false|true|null|\d+|'[^']*'|"[^"]*")\]/.exec(e))return t(e.substr(0,r.index)).concat(t(r[1])).concat(t(e.substr(r.index+r[0].length)));if(1===(r=e.split(".")).length)return['"'+e.replace(/\\/g,"\\\\").replace(/"/g,'\\"')+'"'];for(e=[],n=0;n<r.length;++n)e=e.concat(t(r[n]));return e}(t).join("][")+"]"}function r(t){return"string"==typeof t?t.split():t}function n(t){return"string"==typeof t?document.querySelector(t):t}function i(t){var e,i,a,o,s=t||{};t={};var l=[],c=[],u="undefined"==typeof window?1:window.devicePixelRatio,f=!1,h={},p=function(t){},d=function(){};if("string"==typeof s?e=document.querySelector(s):"object"==typeof s&&("string"==typeof s.nodeName&&"function"==typeof s.appendChild&&"function"==typeof s.getBoundingClientRect?e=s:"function"==typeof s.drawArrays||"function"==typeof s.drawElements?a=(o=s).canvas:("gl"in s?o=s.gl:"canvas"in s?a=n(s.canvas):"container"in s&&(i=n(s.container)),"attributes"in s&&(t=s.attributes),"extensions"in s&&(l=r(s.extensions)),"optionalExtensions"in s&&(c=r(s.optionalExtensions)),"onDone"in s&&(p=s.onDone),"profile"in s&&(f=!!s.profile),"pixelRatio"in s&&(u=+s.pixelRatio),"cachedCode"in s&&(h=s.cachedCode))),e&&("canvas"===e.nodeName.toLowerCase()?a=e:i=e),!o){if(!a){if(!(e=function(t,e,r){function n(){var e=window.innerWidth,n=window.innerHeight;t!==document.body&&(e=(n=a.getBoundingClientRect()).right-n.left,n=n.bottom-n.top),a.width=r*e,a.height=r*n}var i,a=document.createElement("canvas");return H(a.style,{border:0,margin:0,padding:0,top:0,left:0,width:"100%",height:"100%"}),t.appendChild(a),t===document.body&&(a.style.position="absolute",H(t.style,{margin:0,padding:0})),t!==document.body&&"function"==typeof ResizeObserver?(i=new ResizeObserver((function(){setTimeout(n)}))).observe(t):window.addEventListener("resize",n,!1),n(),{canvas:a,onDestroy:function(){i?i.disconnect():window.removeEventListener("resize",n),t.removeChild(a)}}}(i||document.body,0,u)))return null;a=e.canvas,d=e.onDestroy}void 0===t.premultipliedAlpha&&(t.premultipliedAlpha=!0),o=function(t,e){function r(r){try{return t.getContext(r,e)}catch(t){return null}}return r("webgl")||r("experimental-webgl")||r("webgl-experimental")}(a,t)}return o?{gl:o,canvas:a,container:i,extensions:l,optionalExtensions:c,pixelRatio:u,profile:f,cachedCode:h,onDone:p,onDestroy:d}:(d(),p("webgl not supported, try upgrading your browser or graphics drivers http://get.webgl.org"),null)}function a(t,e){for(var r=Array(t),n=0;n<t;++n)r[n]=e(n);return r}function o(t){var e,r;return e=(65535<t)<<4,e|=r=(255<(t>>>=e))<<3,(e|=r=(15<(t>>>=r))<<2)|(r=(3<(t>>>=r))<<1)|t>>>r>>1}function s(){function t(t){t:{for(var e=16;268435456>=e;e*=16)if(t<=e){t=e;break t}t=0}return 0<(e=r[o(t)>>2]).length?e.pop():new ArrayBuffer(t)}function e(t){r[o(t.byteLength)>>2].push(t)}var r=a(8,(function(){return[]}));return{alloc:t,free:e,allocType:function(e,r){var n=null;switch(e){case 5120:n=new Int8Array(t(r),0,r);break;case 5121:n=new Uint8Array(t(r),0,r);break;case 5122:n=new Int16Array(t(2*r),0,r);break;case 5123:n=new Uint16Array(t(2*r),0,r);break;case 5124:n=new Int32Array(t(4*r),0,r);break;case 5125:n=new Uint32Array(t(4*r),0,r);break;case 5126:n=new Float32Array(t(4*r),0,r);break;default:return null}return n.length!==r?n.subarray(0,r):n},freeType:function(t){e(t.buffer)}}}function l(t){return!!t&&"object"==typeof t&&Array.isArray(t.shape)&&Array.isArray(t.stride)&&"number"==typeof t.offset&&t.shape.length===t.stride.length&&(Array.isArray(t.data)||J(t.data))}function c(t,e,r,n,i,a){for(var o=0;o<e;++o)for(var s=t[o],l=0;l<r;++l)for(var c=s[l],u=0;u<n;++u)i[a++]=c[u]}function u(t){return 0|$[Object.prototype.toString.call(t)]}function f(t,e){for(var r=0;r<e.length;++r)t[r]=e[r]}function h(t,e,r,n,i,a,o){for(var s=0,l=0;l<r;++l)for(var c=0;c<n;++c)t[s++]=e[i*l+a*c+o]}function p(t,e,r,n){function i(e){this.id=c++,this.buffer=t.createBuffer(),this.type=e,this.usage=35044,this.byteLength=0,this.dimension=1,this.dtype=5121,this.persistentData=null,r.profile&&(this.stats={size:0})}function a(e,r,n){e.byteLength=r.byteLength,t.bufferData(e.type,r,n)}function o(t,e,r,n,i,o){if(t.usage=r,Array.isArray(e)){if(t.dtype=n||5126,0<e.length)if(Array.isArray(e[0])){i=nt(e);for(var s=n=1;s<i.length;++s)n*=i[s];t.dimension=n,a(t,e=rt(e,i,t.dtype),r),o?t.persistentData=e:X.freeType(e)}else"number"==typeof e[0]?(t.dimension=i,f(i=X.allocType(t.dtype,e.length),e),a(t,i,r),o?t.persistentData=i:X.freeType(i)):J(e[0])&&(t.dimension=e[0].length,t.dtype=n||u(e[0])||5126,a(t,e=rt(e,[e.length,e[0].length],t.dtype),r),o?t.persistentData=e:X.freeType(e))}else if(J(e))t.dtype=n||u(e),t.dimension=i,a(t,e,r),o&&(t.persistentData=new Uint8Array(new Uint8Array(e.buffer)));else if(l(e)){i=e.shape;var c=e.stride,p=(s=e.offset,0),d=0,m=0,g=0;1===i.length?(p=i[0],d=1,m=c[0],g=0):2===i.length&&(p=i[0],d=i[1],m=c[0],g=c[1]),t.dtype=n||u(e.data)||5126,t.dimension=d,h(i=X.allocType(t.dtype,p*d),e.data,p,d,m,g,s),a(t,i,r),o?t.persistentData=i:X.freeType(i)}else e instanceof ArrayBuffer&&(t.dtype=5121,t.dimension=i,a(t,e,r),o&&(t.persistentData=new Uint8Array(new Uint8Array(e))))}function s(r){e.bufferCount--,n(r),t.deleteBuffer(r.buffer),r.buffer=null,delete p[r.id]}var c=0,p={};i.prototype.bind=function(){t.bindBuffer(this.type,this.buffer)},i.prototype.destroy=function(){s(this)};var d=[];return r.profile&&(e.getTotalBufferSize=function(){var t=0;return Object.keys(p).forEach((function(e){t+=p[e].stats.size})),t}),{create:function(n,a,c,d){function m(e){var n=35044,i=null,a=0,s=0,c=1;return Array.isArray(e)||J(e)||l(e)||e instanceof ArrayBuffer?i=e:"number"==typeof e?a=0|e:e&&("data"in e&&(i=e.data),"usage"in e&&(n=et[e.usage]),"type"in e&&(s=tt[e.type]),"dimension"in e&&(c=0|e.dimension),"length"in e&&(a=0|e.length)),g.bind(),i?o(g,i,n,s,c,d):(a&&t.bufferData(g.type,a,n),g.dtype=s||5121,g.usage=n,g.dimension=c,g.byteLength=a),r.profile&&(g.stats.size=g.byteLength*it[g.dtype]),m}e.bufferCount++;var g=new i(a);return p[g.id]=g,c||m(n),m._reglType="buffer",m._buffer=g,m.subdata=function(e,r){var n,i=0|(r||0);if(g.bind(),J(e)||e instanceof ArrayBuffer)t.bufferSubData(g.type,i,e);else if(Array.isArray(e)){if(0<e.length)if("number"==typeof e[0]){var a=X.allocType(g.dtype,e.length);f(a,e),t.bufferSubData(g.type,i,a),X.freeType(a)}else(Array.isArray(e[0])||J(e[0]))&&(n=nt(e),a=rt(e,n,g.dtype),t.bufferSubData(g.type,i,a),X.freeType(a))}else if(l(e)){n=e.shape;var o=e.stride,s=a=0,c=0,p=0;1===n.length?(a=n[0],s=1,c=o[0],p=0):2===n.length&&(a=n[0],s=n[1],c=o[0],p=o[1]),n=Array.isArray(e.data)?g.dtype:u(e.data),h(n=X.allocType(n,a*s),e.data,a,s,c,p,e.offset),t.bufferSubData(g.type,i,n),X.freeType(n)}return m},r.profile&&(m.stats=g.stats),m.destroy=function(){s(g)},m},createStream:function(t,e){var r=d.pop();return r||(r=new i(t)),r.bind(),o(r,e,35040,0,1,!1),r},destroyStream:function(t){d.push(t)},clear:function(){K(p).forEach(s),d.forEach(s)},getBuffer:function(t){return t&&t._buffer instanceof i?t._buffer:null},restore:function(){K(p).forEach((function(e){e.buffer=t.createBuffer(),t.bindBuffer(e.type,e.buffer),t.bufferData(e.type,e.persistentData||e.byteLength,e.usage)}))},_initBuffer:o}}function d(t,e,r,n){function i(t){this.id=c++,s[this.id]=this,this.buffer=t,this.primType=4,this.type=this.vertCount=0}function a(n,i,a,o,s,c,u){var f;if(n.buffer.bind(),i?((f=u)||J(i)&&(!l(i)||J(i.data))||(f=e.oes_element_index_uint?5125:5123),r._initBuffer(n.buffer,i,a,f,3)):(t.bufferData(34963,c,a),n.buffer.dtype=f||5121,n.buffer.usage=a,n.buffer.dimension=3,n.buffer.byteLength=c),f=u,!u){switch(n.buffer.dtype){case 5121:case 5120:f=5121;break;case 5123:case 5122:f=5123;break;case 5125:case 5124:f=5125}n.buffer.dtype=f}n.type=f,0>(i=s)&&(i=n.buffer.byteLength,5123===f?i>>=1:5125===f&&(i>>=2)),n.vertCount=i,i=o,0>o&&(i=4,1===(o=n.buffer.dimension)&&(i=0),2===o&&(i=1),3===o&&(i=4)),n.primType=i}function o(t){n.elementsCount--,delete s[t.id],t.buffer.destroy(),t.buffer=null}var s={},c=0,u={uint8:5121,uint16:5123};e.oes_element_index_uint&&(u.uint32=5125),i.prototype.bind=function(){this.buffer.bind()};var f=[];return{create:function(t,e){function s(t){if(t)if("number"==typeof t)c(t),f.primType=4,f.vertCount=0|t,f.type=5121;else{var e=null,r=35044,n=-1,i=-1,o=0,h=0;Array.isArray(t)||J(t)||l(t)?e=t:("data"in t&&(e=t.data),"usage"in t&&(r=et[t.usage]),"primitive"in t&&(n=at[t.primitive]),"count"in t&&(i=0|t.count),"type"in t&&(h=u[t.type]),"length"in t?o=0|t.length:(o=i,5123===h||5122===h?o*=2:5125!==h&&5124!==h||(o*=4))),a(f,e,r,n,i,o,h)}else c(),f.primType=4,f.vertCount=0,f.type=5121;return s}var c=r.create(null,34963,!0),f=new i(c._buffer);return n.elementsCount++,s(t),s._reglType="elements",s._elements=f,s.subdata=function(t,e){return c.subdata(t,e),s},s.destroy=function(){o(f)},s},createStream:function(t){var e=f.pop();return e||(e=new i(r.create(null,34963,!0,!1)._buffer)),a(e,t,35040,-1,-1,0,0),e},destroyStream:function(t){f.push(t)},getElements:function(t){return"function"==typeof t&&t._elements instanceof i?t._elements:null},clear:function(){K(s).forEach(o)}}}function m(t){for(var e=X.allocType(5123,t.length),r=0;r<t.length;++r)if(isNaN(t[r]))e[r]=65535;else if(1/0===t[r])e[r]=31744;else if(-1/0===t[r])e[r]=64512;else{ot[0]=t[r];var n=(a=st[0])>>>31<<15,i=(a<<1>>>24)-127,a=a>>13&1023;e[r]=-24>i?n:-14>i?n+(a+1024>>-14-i):15<i?n+31744:n+(i+15<<10)+a}return e}function g(t){return Array.isArray(t)||J(t)}function v(t){return"[object "+t+"]"}function y(t){return Array.isArray(t)&&(0===t.length||"number"==typeof t[0])}function x(t){return!(!Array.isArray(t)||0===t.length||!g(t[0]))}function b(t){return Object.prototype.toString.call(t)}function _(t){if(!t)return!1;var e=b(t);return 0<=vt.indexOf(e)||(y(t)||x(t)||l(t))}function w(t,e){36193===t.type?(t.data=m(e),X.freeType(e)):t.data=e}function T(t,e,r,n,i,a){if(t=void 0!==xt[t]?xt[t]:ut[t]*yt[e],a&&(t*=6),i){for(n=0;1<=r;)n+=t*r*r,r/=2;return n}return t*r*n}function k(t,e,r,n,i,a,o){function s(){this.format=this.internalformat=6408,this.type=5121,this.flipY=this.premultiplyAlpha=this.compressed=!1,this.unpackAlignment=1,this.colorSpace=37444,this.channels=this.height=this.width=0}function c(t,e){t.internalformat=e.internalformat,t.format=e.format,t.type=e.type,t.compressed=e.compressed,t.premultiplyAlpha=e.premultiplyAlpha,t.flipY=e.flipY,t.unpackAlignment=e.unpackAlignment,t.colorSpace=e.colorSpace,t.width=e.width,t.height=e.height,t.channels=e.channels}function u(t,e){if("object"==typeof e&&e){"premultiplyAlpha"in e&&(t.premultiplyAlpha=e.premultiplyAlpha),"flipY"in e&&(t.flipY=e.flipY),"alignment"in e&&(t.unpackAlignment=e.alignment),"colorSpace"in e&&(t.colorSpace=V[e.colorSpace]),"type"in e&&(t.type=q[e.type]);var r=t.width,n=t.height,i=t.channels,a=!1;"shape"in e?(r=e.shape[0],n=e.shape[1],3===e.shape.length&&(i=e.shape[2],a=!0)):("radius"in e&&(r=n=e.radius),"width"in e&&(r=e.width),"height"in e&&(n=e.height),"channels"in e&&(i=e.channels,a=!0)),t.width=0|r,t.height=0|n,t.channels=0|i,r=!1,"format"in e&&(r=e.format,n=t.internalformat=G[r],t.format=at[n],r in q&&!("type"in e)&&(t.type=q[r]),r in Y&&(t.compressed=!0),r=!0),!a&&r?t.channels=ut[t.format]:a&&!r&&t.channels!==ct[t.format]&&(t.format=t.internalformat=ct[t.channels])}}function f(e){t.pixelStorei(37440,e.flipY),t.pixelStorei(37441,e.premultiplyAlpha),t.pixelStorei(37443,e.colorSpace),t.pixelStorei(3317,e.unpackAlignment)}function h(){s.call(this),this.yOffset=this.xOffset=0,this.data=null,this.needsFree=!1,this.element=null,this.needsCopy=!1}function p(t,e){var r=null;if(_(e)?r=e:e&&(u(t,e),"x"in e&&(t.xOffset=0|e.x),"y"in e&&(t.yOffset=0|e.y),_(e.data)&&(r=e.data)),e.copy){var n=i.viewportWidth,a=i.viewportHeight;t.width=t.width||n-t.xOffset,t.height=t.height||a-t.yOffset,t.needsCopy=!0}else if(r){if(J(r))t.channels=t.channels||4,t.data=r,"type"in e||5121!==t.type||(t.type=0|$[Object.prototype.toString.call(r)]);else if(y(r)){switch(t.channels=t.channels||4,a=(n=r).length,t.type){case 5121:case 5123:case 5125:case 5126:(a=X.allocType(t.type,a)).set(n),t.data=a;break;case 36193:t.data=m(n)}t.alignment=1,t.needsFree=!0}else if(l(r)){n=r.data,Array.isArray(n)||5121!==t.type||(t.type=0|$[Object.prototype.toString.call(n)]);a=r.shape;var o,s,c,f,h=r.stride;3===a.length?(c=a[2],f=h[2]):f=c=1,o=a[0],s=a[1],a=h[0],h=h[1],t.alignment=1,t.width=o,t.height=s,t.channels=c,t.format=t.internalformat=ct[c],t.needsFree=!0,o=f,r=r.offset,c=t.width,f=t.height,s=t.channels;for(var p=X.allocType(36193===t.type?5126:t.type,c*f*s),d=0,v=0;v<f;++v)for(var T=0;T<c;++T)for(var k=0;k<s;++k)p[d++]=n[a*T+h*v+o*k+r];w(t,p)}else if(b(r)===ft||b(r)===ht||b(r)===pt)b(r)===ft||b(r)===ht?t.element=r:t.element=r.canvas,t.width=t.element.width,t.height=t.element.height,t.channels=4;else if(b(r)===dt)t.element=r,t.width=r.width,t.height=r.height,t.channels=4;else if(b(r)===mt)t.element=r,t.width=r.naturalWidth,t.height=r.naturalHeight,t.channels=4;else if(b(r)===gt)t.element=r,t.width=r.videoWidth,t.height=r.videoHeight,t.channels=4;else if(x(r)){for(n=t.width||r[0].length,a=t.height||r.length,h=t.channels,h=g(r[0][0])?h||r[0][0].length:h||1,o=Q.shape(r),c=1,f=0;f<o.length;++f)c*=o[f];c=X.allocType(36193===t.type?5126:t.type,c),Q.flatten(r,o,"",c),w(t,c),t.alignment=1,t.width=n,t.height=a,t.channels=h,t.format=t.internalformat=ct[h],t.needsFree=!0}}else t.width=t.width||1,t.height=t.height||1,t.channels=t.channels||4}function d(e,r,i,a,o){var s=e.element,l=e.data,c=e.internalformat,u=e.format,h=e.type,p=e.width,d=e.height;f(e),s?t.texSubImage2D(r,o,i,a,u,h,s):e.compressed?t.compressedTexSubImage2D(r,o,i,a,c,p,d,l):e.needsCopy?(n(),t.copyTexSubImage2D(r,o,i,a,e.xOffset,e.yOffset,p,d)):t.texSubImage2D(r,o,i,a,p,d,u,h,l)}function v(){return ot.pop()||new h}function k(t){t.needsFree&&X.freeType(t.data),h.call(t),ot.push(t)}function A(){s.call(this),this.genMipmaps=!1,this.mipmapHint=4352,this.mipmask=0,this.images=Array(16)}function M(t,e,r){var n=t.images[0]=v();t.mipmask=1,n.width=t.width=e,n.height=t.height=r,n.channels=t.channels=4}function S(t,e){var r=null;if(_(e))c(r=t.images[0]=v(),t),p(r,e),t.mipmask=1;else if(u(t,e),Array.isArray(e.mipmap))for(var n=e.mipmap,i=0;i<n.length;++i)c(r=t.images[i]=v(),t),r.width>>=i,r.height>>=i,p(r,n[i]),t.mipmask|=1<<i;else c(r=t.images[0]=v(),t),p(r,e),t.mipmask=1;c(t,t.images[0])}function E(e,r){for(var i=e.images,a=0;a<i.length&&i[a];++a){var o=i[a],s=r,l=a,c=o.element,u=o.data,h=o.internalformat,p=o.format,d=o.type,m=o.width,g=o.height;f(o),c?t.texImage2D(s,l,p,p,d,c):o.compressed?t.compressedTexImage2D(s,l,h,m,g,0,u):o.needsCopy?(n(),t.copyTexImage2D(s,l,p,o.xOffset,o.yOffset,m,g,0)):t.texImage2D(s,l,p,m,g,0,p,d,u||null)}}function L(){var t=st.pop()||new A;s.call(t);for(var e=t.mipmask=0;16>e;++e)t.images[e]=null;return t}function C(t){for(var e=t.images,r=0;r<e.length;++r)e[r]&&k(e[r]),e[r]=null;st.push(t)}function P(){this.magFilter=this.minFilter=9728,this.wrapT=this.wrapS=33071,this.anisotropic=1,this.genMipmaps=!1,this.mipmapHint=4352}function I(t,e){"min"in e&&(t.minFilter=U[e.min],0<=lt.indexOf(t.minFilter)&&!("faces"in e)&&(t.genMipmaps=!0)),"mag"in e&&(t.magFilter=j[e.mag]);var r=t.wrapS,n=t.wrapT;if("wrap"in e){var i=e.wrap;"string"==typeof i?r=n=N[i]:Array.isArray(i)&&(r=N[i[0]],n=N[i[1]])}else"wrapS"in e&&(r=N[e.wrapS]),"wrapT"in e&&(n=N[e.wrapT]);if(t.wrapS=r,t.wrapT=n,"anisotropic"in e&&(t.anisotropic=e.anisotropic),"mipmap"in e){switch(r=!1,typeof e.mipmap){case"string":t.mipmapHint=B[e.mipmap],r=t.genMipmaps=!0;break;case"boolean":r=t.genMipmaps=e.mipmap;break;case"object":t.genMipmaps=!1,r=!0}!r||"min"in e||(t.minFilter=9984)}}function O(r,n){t.texParameteri(n,10241,r.minFilter),t.texParameteri(n,10240,r.magFilter),t.texParameteri(n,10242,r.wrapS),t.texParameteri(n,10243,r.wrapT),e.ext_texture_filter_anisotropic&&t.texParameteri(n,34046,r.anisotropic),r.genMipmaps&&(t.hint(33170,r.mipmapHint),t.generateMipmap(n))}function z(e){s.call(this),this.mipmask=0,this.internalformat=6408,this.id=vt++,this.refCount=1,this.target=e,this.texture=t.createTexture(),this.unit=-1,this.bindCount=0,this.texInfo=new P,o.profile&&(this.stats={size:0})}function D(e){t.activeTexture(33984),t.bindTexture(e.target,e.texture)}function R(){var e=bt[0];e?t.bindTexture(e.target,e.texture):t.bindTexture(3553,null)}function F(e){var r=e.texture,n=e.unit,i=e.target;0<=n&&(t.activeTexture(33984+n),t.bindTexture(i,null),bt[n]=null),t.deleteTexture(r),e.texture=null,e.params=null,e.pixels=null,e.refCount=0,delete yt[e.id],a.textureCount--}var B={"don't care":4352,"dont care":4352,nice:4354,fast:4353},N={repeat:10497,clamp:33071,mirror:33648},j={nearest:9728,linear:9729},U=H({mipmap:9987,"nearest mipmap nearest":9984,"linear mipmap nearest":9985,"nearest mipmap linear":9986,"linear mipmap linear":9987},j),V={none:0,browser:37444},q={uint8:5121,rgba4:32819,rgb565:33635,"rgb5 a1":32820},G={alpha:6406,luminance:6409,"luminance alpha":6410,rgb:6407,rgba:6408,rgba4:32854,"rgb5 a1":32855,rgb565:36194},Y={};e.ext_srgb&&(G.srgb=35904,G.srgba=35906),e.oes_texture_float&&(q.float32=q.float=5126),e.oes_texture_half_float&&(q.float16=q["half float"]=36193),e.webgl_depth_texture&&(H(G,{depth:6402,"depth stencil":34041}),H(q,{uint16:5123,uint32:5125,"depth stencil":34042})),e.webgl_compressed_texture_s3tc&&H(Y,{"rgb s3tc dxt1":33776,"rgba s3tc dxt1":33777,"rgba s3tc dxt3":33778,"rgba s3tc dxt5":33779}),e.webgl_compressed_texture_atc&&H(Y,{"rgb atc":35986,"rgba atc explicit alpha":35987,"rgba atc interpolated alpha":34798}),e.webgl_compressed_texture_pvrtc&&H(Y,{"rgb pvrtc 4bppv1":35840,"rgb pvrtc 2bppv1":35841,"rgba pvrtc 4bppv1":35842,"rgba pvrtc 2bppv1":35843}),e.webgl_compressed_texture_etc1&&(Y["rgb etc1"]=36196);var W=Array.prototype.slice.call(t.getParameter(34467));Object.keys(Y).forEach((function(t){var e=Y[t];0<=W.indexOf(e)&&(G[t]=e)}));var Z=Object.keys(G);r.textureFormats=Z;var tt=[];Object.keys(G).forEach((function(t){tt[G[t]]=t}));var et=[];Object.keys(q).forEach((function(t){et[q[t]]=t}));var rt=[];Object.keys(j).forEach((function(t){rt[j[t]]=t}));var nt=[];Object.keys(U).forEach((function(t){nt[U[t]]=t}));var it=[];Object.keys(N).forEach((function(t){it[N[t]]=t}));var at=Z.reduce((function(t,r){var n=G[r];return 6409===n||6406===n||6409===n||6410===n||6402===n||34041===n||e.ext_srgb&&(35904===n||35906===n)?t[n]=n:32855===n||0<=r.indexOf("rgba")?t[n]=6408:t[n]=6407,t}),{}),ot=[],st=[],vt=0,yt={},xt=r.maxTextureUnits,bt=Array(xt).map((function(){return null}));return H(z.prototype,{bind:function(){this.bindCount+=1;var e=this.unit;if(0>e){for(var r=0;r<xt;++r){var n=bt[r];if(n){if(0<n.bindCount)continue;n.unit=-1}bt[r]=this,e=r;break}o.profile&&a.maxTextureUnits<e+1&&(a.maxTextureUnits=e+1),this.unit=e,t.activeTexture(33984+e),t.bindTexture(this.target,this.texture)}return e},unbind:function(){--this.bindCount},decRef:function(){0>=--this.refCount&&F(this)}}),o.profile&&(a.getTotalTextureSize=function(){var t=0;return Object.keys(yt).forEach((function(e){t+=yt[e].stats.size})),t}),{create2D:function(e,r){function n(t,e){var r=i.texInfo;P.call(r);var a=L();return"number"==typeof t?M(a,0|t,"number"==typeof e?0|e:0|t):t?(I(r,t),S(a,t)):M(a,1,1),r.genMipmaps&&(a.mipmask=(a.width<<1)-1),i.mipmask=a.mipmask,c(i,a),i.internalformat=a.internalformat,n.width=a.width,n.height=a.height,D(i),E(a,3553),O(r,3553),R(),C(a),o.profile&&(i.stats.size=T(i.internalformat,i.type,a.width,a.height,r.genMipmaps,!1)),n.format=tt[i.internalformat],n.type=et[i.type],n.mag=rt[r.magFilter],n.min=nt[r.minFilter],n.wrapS=it[r.wrapS],n.wrapT=it[r.wrapT],n}var i=new z(3553);return yt[i.id]=i,a.textureCount++,n(e,r),n.subimage=function(t,e,r,a){e|=0,r|=0,a|=0;var o=v();return c(o,i),o.width=0,o.height=0,p(o,t),o.width=o.width||(i.width>>a)-e,o.height=o.height||(i.height>>a)-r,D(i),d(o,3553,e,r,a),R(),k(o),n},n.resize=function(e,r){var a=0|e,s=0|r||a;if(a===i.width&&s===i.height)return n;n.width=i.width=a,n.height=i.height=s,D(i);for(var l=0;i.mipmask>>l;++l){var c=a>>l,u=s>>l;if(!c||!u)break;t.texImage2D(3553,l,i.format,c,u,0,i.format,i.type,null)}return R(),o.profile&&(i.stats.size=T(i.internalformat,i.type,a,s,!1,!1)),n},n._reglType="texture2d",n._texture=i,o.profile&&(n.stats=i.stats),n.destroy=function(){i.decRef()},n},createCube:function(e,r,n,i,s,l){function f(t,e,r,n,i,a){var s,l=h.texInfo;for(P.call(l),s=0;6>s;++s)m[s]=L();if("number"!=typeof t&&t){if("object"==typeof t)if(e)S(m[0],t),S(m[1],e),S(m[2],r),S(m[3],n),S(m[4],i),S(m[5],a);else if(I(l,t),u(h,t),"faces"in t)for(t=t.faces,s=0;6>s;++s)c(m[s],h),S(m[s],t[s]);else for(s=0;6>s;++s)S(m[s],t)}else for(t=0|t||1,s=0;6>s;++s)M(m[s],t,t);for(c(h,m[0]),h.mipmask=l.genMipmaps?(m[0].width<<1)-1:m[0].mipmask,h.internalformat=m[0].internalformat,f.width=m[0].width,f.height=m[0].height,D(h),s=0;6>s;++s)E(m[s],34069+s);for(O(l,34067),R(),o.profile&&(h.stats.size=T(h.internalformat,h.type,f.width,f.height,l.genMipmaps,!0)),f.format=tt[h.internalformat],f.type=et[h.type],f.mag=rt[l.magFilter],f.min=nt[l.minFilter],f.wrapS=it[l.wrapS],f.wrapT=it[l.wrapT],s=0;6>s;++s)C(m[s]);return f}var h=new z(34067);yt[h.id]=h,a.cubeCount++;var m=Array(6);return f(e,r,n,i,s,l),f.subimage=function(t,e,r,n,i){r|=0,n|=0,i|=0;var a=v();return c(a,h),a.width=0,a.height=0,p(a,e),a.width=a.width||(h.width>>i)-r,a.height=a.height||(h.height>>i)-n,D(h),d(a,34069+t,r,n,i),R(),k(a),f},f.resize=function(e){if((e|=0)!==h.width){f.width=h.width=e,f.height=h.height=e,D(h);for(var r=0;6>r;++r)for(var n=0;h.mipmask>>n;++n)t.texImage2D(34069+r,n,h.format,e>>n,e>>n,0,h.format,h.type,null);return R(),o.profile&&(h.stats.size=T(h.internalformat,h.type,f.width,f.height,!1,!0)),f}},f._reglType="textureCube",f._texture=h,o.profile&&(f.stats=h.stats),f.destroy=function(){h.decRef()},f},clear:function(){for(var e=0;e<xt;++e)t.activeTexture(33984+e),t.bindTexture(3553,null),bt[e]=null;K(yt).forEach(F),a.cubeCount=0,a.textureCount=0},getTexture:function(t){return null},restore:function(){for(var e=0;e<xt;++e){var r=bt[e];r&&(r.bindCount=0,r.unit=-1,bt[e]=null)}K(yt).forEach((function(e){e.texture=t.createTexture(),t.bindTexture(e.target,e.texture);for(var r=0;32>r;++r)if(0!=(e.mipmask&1<<r))if(3553===e.target)t.texImage2D(3553,r,e.internalformat,e.width>>r,e.height>>r,0,e.internalformat,e.type,null);else for(var n=0;6>n;++n)t.texImage2D(34069+n,r,e.internalformat,e.width>>r,e.height>>r,0,e.internalformat,e.type,null);O(e.texInfo,e.target)}))},refresh:function(){for(var e=0;e<xt;++e){var r=bt[e];r&&(r.bindCount=0,r.unit=-1,bt[e]=null),t.activeTexture(33984+e),t.bindTexture(3553,null),t.bindTexture(34067,null)}}}}function A(t,e,r,n,i,a){function o(t,e,r){this.target=t,this.texture=e,this.renderbuffer=r;var n=t=0;e?(t=e.width,n=e.height):r&&(t=r.width,n=r.height),this.width=t,this.height=n}function s(t){t&&(t.texture&&t.texture._texture.decRef(),t.renderbuffer&&t.renderbuffer._renderbuffer.decRef())}function l(t,e,r){t&&(t.texture?t.texture._texture.refCount+=1:t.renderbuffer._renderbuffer.refCount+=1)}function c(e,r){r&&(r.texture?t.framebufferTexture2D(36160,e,r.target,r.texture._texture.texture,0):t.framebufferRenderbuffer(36160,e,36161,r.renderbuffer._renderbuffer.renderbuffer))}function u(t){var e=3553,r=null,n=null,i=t;return"object"==typeof t&&(i=t.data,"target"in t&&(e=0|t.target)),"texture2d"===(t=i._reglType)||"textureCube"===t?r=i:"renderbuffer"===t&&(n=i,e=36161),new o(e,r,n)}function f(t,e,r,a,s){return r?((t=n.create2D({width:t,height:e,format:a,type:s}))._texture.refCount=0,new o(3553,t,null)):((t=i.create({width:t,height:e,format:a}))._renderbuffer.refCount=0,new o(36161,null,t))}function h(t){return t&&(t.texture||t.renderbuffer)}function p(t,e,r){t&&(t.texture?t.texture.resize(e,r):t.renderbuffer&&t.renderbuffer.resize(e,r),t.width=e,t.height=r)}function d(){this.id=T++,k[this.id]=this,this.framebuffer=t.createFramebuffer(),this.height=this.width=0,this.colorAttachments=[],this.depthStencilAttachment=this.stencilAttachment=this.depthAttachment=null}function m(t){t.colorAttachments.forEach(s),s(t.depthAttachment),s(t.stencilAttachment),s(t.depthStencilAttachment)}function g(e){t.deleteFramebuffer(e.framebuffer),e.framebuffer=null,a.framebufferCount--,delete k[e.id]}function v(e){var n;t.bindFramebuffer(36160,e.framebuffer);var i=e.colorAttachments;for(n=0;n<i.length;++n)c(36064+n,i[n]);for(n=i.length;n<r.maxColorAttachments;++n)t.framebufferTexture2D(36160,36064+n,3553,null,0);t.framebufferTexture2D(36160,33306,3553,null,0),t.framebufferTexture2D(36160,36096,3553,null,0),t.framebufferTexture2D(36160,36128,3553,null,0),c(36096,e.depthAttachment),c(36128,e.stencilAttachment),c(33306,e.depthStencilAttachment),t.checkFramebufferStatus(36160),t.isContextLost(),t.bindFramebuffer(36160,x.next?x.next.framebuffer:null),x.cur=x.next,t.getError()}function y(t,e){function r(t,e){var i,a=0,o=0,s=!0,c=!0;i=null;var p=!0,d="rgba",g="uint8",y=1,x=null,w=null,T=null,k=!1;"number"==typeof t?(a=0|t,o=0|e||a):t?("shape"in t?(a=(o=t.shape)[0],o=o[1]):("radius"in t&&(a=o=t.radius),"width"in t&&(a=t.width),"height"in t&&(o=t.height)),("color"in t||"colors"in t)&&(i=t.color||t.colors,Array.isArray(i)),i||("colorCount"in t&&(y=0|t.colorCount),"colorTexture"in t&&(p=!!t.colorTexture,d="rgba4"),"colorType"in t&&(g=t.colorType,!p)&&("half float"===g||"float16"===g?d="rgba16f":"float"!==g&&"float32"!==g||(d="rgba32f")),"colorFormat"in t&&(d=t.colorFormat,0<=b.indexOf(d)?p=!0:0<=_.indexOf(d)&&(p=!1))),("depthTexture"in t||"depthStencilTexture"in t)&&(k=!(!t.depthTexture&&!t.depthStencilTexture)),"depth"in t&&("boolean"==typeof t.depth?s=t.depth:(x=t.depth,c=!1)),"stencil"in t&&("boolean"==typeof t.stencil?c=t.stencil:(w=t.stencil,s=!1)),"depthStencil"in t&&("boolean"==typeof t.depthStencil?s=c=t.depthStencil:(T=t.depthStencil,c=s=!1))):a=o=1;var A=null,M=null,S=null,E=null;if(Array.isArray(i))A=i.map(u);else if(i)A=[u(i)];else for(A=Array(y),i=0;i<y;++i)A[i]=f(a,o,p,d,g);for(a=a||A[0].width,o=o||A[0].height,x?M=u(x):s&&!c&&(M=f(a,o,k,"depth","uint32")),w?S=u(w):c&&!s&&(S=f(a,o,!1,"stencil","uint8")),T?E=u(T):!x&&!w&&c&&s&&(E=f(a,o,k,"depth stencil","depth stencil")),s=null,i=0;i<A.length;++i)l(A[i]),A[i]&&A[i].texture&&(c=wt[A[i].texture._texture.format]*Tt[A[i].texture._texture.type],null===s&&(s=c));return l(M),l(S),l(E),m(n),n.width=a,n.height=o,n.colorAttachments=A,n.depthAttachment=M,n.stencilAttachment=S,n.depthStencilAttachment=E,r.color=A.map(h),r.depth=h(M),r.stencil=h(S),r.depthStencil=h(E),r.width=n.width,r.height=n.height,v(n),r}var n=new d;return a.framebufferCount++,r(t,e),H(r,{resize:function(t,e){var i=Math.max(0|t,1),a=Math.max(0|e||i,1);if(i===n.width&&a===n.height)return r;for(var o=n.colorAttachments,s=0;s<o.length;++s)p(o[s],i,a);return p(n.depthAttachment,i,a),p(n.stencilAttachment,i,a),p(n.depthStencilAttachment,i,a),n.width=r.width=i,n.height=r.height=a,v(n),r},_reglType:"framebuffer",_framebuffer:n,destroy:function(){g(n),m(n)},use:function(t){x.setFBO({framebuffer:r},t)}})}var x={cur:null,next:null,dirty:!1,setFBO:null},b=["rgba"],_=["rgba4","rgb565","rgb5 a1"];e.ext_srgb&&_.push("srgba"),e.ext_color_buffer_half_float&&_.push("rgba16f","rgb16f"),e.webgl_color_buffer_float&&_.push("rgba32f");var w=["uint8"];e.oes_texture_half_float&&w.push("half float","float16"),e.oes_texture_float&&w.push("float","float32");var T=0,k={};return H(x,{getFramebuffer:function(t){return"function"==typeof t&&"framebuffer"===t._reglType&&(t=t._framebuffer)instanceof d?t:null},create:y,createCube:function(t){function e(t){var i,a={color:null},o=0,s=null;i="rgba";var l="uint8",c=1;if("number"==typeof t?o=0|t:t?("shape"in t?o=t.shape[0]:("radius"in t&&(o=0|t.radius),"width"in t?o=0|t.width:"height"in t&&(o=0|t.height)),("color"in t||"colors"in t)&&(s=t.color||t.colors,Array.isArray(s)),s||("colorCount"in t&&(c=0|t.colorCount),"colorType"in t&&(l=t.colorType),"colorFormat"in t&&(i=t.colorFormat)),"depth"in t&&(a.depth=t.depth),"stencil"in t&&(a.stencil=t.stencil),"depthStencil"in t&&(a.depthStencil=t.depthStencil)):o=1,s)if(Array.isArray(s))for(t=[],i=0;i<s.length;++i)t[i]=s[i];else t=[s];else for(t=Array(c),s={radius:o,format:i,type:l},i=0;i<c;++i)t[i]=n.createCube(s);for(a.color=Array(t.length),i=0;i<t.length;++i)c=t[i],o=o||c.width,a.color[i]={target:34069,data:t[i]};for(i=0;6>i;++i){for(c=0;c<t.length;++c)a.color[c].target=34069+i;0<i&&(a.depth=r[0].depth,a.stencil=r[0].stencil,a.depthStencil=r[0].depthStencil),r[i]?r[i](a):r[i]=y(a)}return H(e,{width:o,height:o,color:t})}var r=Array(6);return e(t),H(e,{faces:r,resize:function(t){var n=0|t;if(n===e.width)return e;var i=e.color;for(t=0;t<i.length;++t)i[t].resize(n);for(t=0;6>t;++t)r[t].resize(n);return e.width=e.height=n,e},_reglType:"framebufferCube",destroy:function(){r.forEach((function(t){t.destroy()}))}})},clear:function(){K(k).forEach(g)},restore:function(){x.cur=null,x.next=null,x.dirty=!0,K(k).forEach((function(e){e.framebuffer=t.createFramebuffer(),v(e)}))}})}function M(){this.w=this.z=this.y=this.x=this.state=0,this.buffer=null,this.size=0,this.normalized=!1,this.type=5126,this.divisor=this.stride=this.offset=0}function S(t,e,r,n,i,a,o){function s(){this.id=++f,this.attributes=[],this.elements=null,this.ownsElements=!1,this.offset=this.count=0,this.instances=-1,this.primitive=4;var t=e.oes_vertex_array_object;this.vao=t?t.createVertexArrayOES():null,h[this.id]=this,this.buffers=[]}var c=r.maxAttributes,u=Array(c);for(r=0;r<c;++r)u[r]=new M;var f=0,h={},p={Record:M,scope:{},state:u,currentVAO:null,targetVAO:null,restore:e.oes_vertex_array_object?function(){e.oes_vertex_array_object&&K(h).forEach((function(t){t.refresh()}))}:function(){},createVAO:function(t){function e(t){var n;Array.isArray(t)?(n=t,r.elements&&r.ownsElements&&r.elements.destroy(),r.elements=null,r.ownsElements=!1,r.offset=0,r.count=0,r.instances=-1,r.primitive=4):(t.elements?(n=t.elements,r.ownsElements?("function"==typeof n&&"elements"===n._reglType?r.elements.destroy():r.elements(n),r.ownsElements=!1):a.getElements(t.elements)?(r.elements=t.elements,r.ownsElements=!1):(r.elements=a.create(t.elements),r.ownsElements=!0)):(r.elements=null,r.ownsElements=!1),n=t.attributes,r.offset=0,r.count=-1,r.instances=-1,r.primitive=4,r.elements&&(r.count=r.elements._elements.vertCount,r.primitive=r.elements._elements.primType),"offset"in t&&(r.offset=0|t.offset),"count"in t&&(r.count=0|t.count),"instances"in t&&(r.instances=0|t.instances),"primitive"in t&&(r.primitive=at[t.primitive])),t={};var o=r.attributes;o.length=n.length;for(var s=0;s<n.length;++s){var c,u=n[s],f=o[s]=new M,h=u.data||u;if(Array.isArray(h)||J(h)||l(h))r.buffers[s]&&(c=r.buffers[s],J(h)&&c._buffer.byteLength>=h.byteLength?c.subdata(h):(c.destroy(),r.buffers[s]=null)),r.buffers[s]||(c=r.buffers[s]=i.create(u,34962,!1,!0)),f.buffer=i.getBuffer(c),f.size=0|f.buffer.dimension,f.normalized=!1,f.type=f.buffer.dtype,f.offset=0,f.stride=0,f.divisor=0,f.state=1,t[s]=1;else i.getBuffer(u)?(f.buffer=i.getBuffer(u),f.size=0|f.buffer.dimension,f.normalized=!1,f.type=f.buffer.dtype,f.offset=0,f.stride=0,f.divisor=0,f.state=1):i.getBuffer(u.buffer)?(f.buffer=i.getBuffer(u.buffer),f.size=0|(+u.size||f.buffer.dimension),f.normalized=!!u.normalized||!1,f.type="type"in u?tt[u.type]:f.buffer.dtype,f.offset=0|(u.offset||0),f.stride=0|(u.stride||0),f.divisor=0|(u.divisor||0),f.state=1):"x"in u&&(f.x=+u.x||0,f.y=+u.y||0,f.z=+u.z||0,f.w=+u.w||0,f.state=2)}for(c=0;c<r.buffers.length;++c)!t[c]&&r.buffers[c]&&(r.buffers[c].destroy(),r.buffers[c]=null);return r.refresh(),e}var r=new s;return n.vaoCount+=1,e.destroy=function(){for(var t=0;t<r.buffers.length;++t)r.buffers[t]&&r.buffers[t].destroy();r.buffers.length=0,r.ownsElements&&(r.elements.destroy(),r.elements=null,r.ownsElements=!1),r.destroy()},e._vao=r,e._reglType="vao",e(t)},getVAO:function(t){return"function"==typeof t&&t._vao?t._vao:null},destroyBuffer:function(e){for(var r=0;r<u.length;++r){var n=u[r];n.buffer===e&&(t.disableVertexAttribArray(r),n.buffer=null)}},setVAO:e.oes_vertex_array_object?function(t){if(t!==p.currentVAO){var r=e.oes_vertex_array_object;t?r.bindVertexArrayOES(t.vao):r.bindVertexArrayOES(null),p.currentVAO=t}}:function(r){if(r!==p.currentVAO){if(r)r.bindAttrs();else{for(var n=e.angle_instanced_arrays,i=0;i<u.length;++i){var a=u[i];a.buffer?(t.enableVertexAttribArray(i),a.buffer.bind(),t.vertexAttribPointer(i,a.size,a.type,a.normalized,a.stride,a.offfset),n&&a.divisor&&n.vertexAttribDivisorANGLE(i,a.divisor)):(t.disableVertexAttribArray(i),t.vertexAttrib4f(i,a.x,a.y,a.z,a.w))}o.elements?t.bindBuffer(34963,o.elements.buffer.buffer):t.bindBuffer(34963,null)}p.currentVAO=r}},clear:e.oes_vertex_array_object?function(){K(h).forEach((function(t){t.destroy()}))}:function(){}};return s.prototype.bindAttrs=function(){for(var r=e.angle_instanced_arrays,n=this.attributes,i=0;i<n.length;++i){var o=n[i];o.buffer?(t.enableVertexAttribArray(i),t.bindBuffer(34962,o.buffer.buffer),t.vertexAttribPointer(i,o.size,o.type,o.normalized,o.stride,o.offset),r&&o.divisor&&r.vertexAttribDivisorANGLE(i,o.divisor)):(t.disableVertexAttribArray(i),t.vertexAttrib4f(i,o.x,o.y,o.z,o.w))}for(r=n.length;r<c;++r)t.disableVertexAttribArray(r);(r=a.getElements(this.elements))?t.bindBuffer(34963,r.buffer.buffer):t.bindBuffer(34963,null)},s.prototype.refresh=function(){var t=e.oes_vertex_array_object;t&&(t.bindVertexArrayOES(this.vao),this.bindAttrs(),p.currentVAO=null,t.bindVertexArrayOES(null))},s.prototype.destroy=function(){if(this.vao){var t=e.oes_vertex_array_object;this===p.currentVAO&&(p.currentVAO=null,t.bindVertexArrayOES(null)),t.deleteVertexArrayOES(this.vao),this.vao=null}this.ownsElements&&(this.elements.destroy(),this.elements=null,this.ownsElements=!1),h[this.id]&&(delete h[this.id],--n.vaoCount)},p}function E(t,e,r,n){function i(t,e,r,n){this.name=t,this.id=e,this.location=r,this.info=n}function a(t,e){for(var r=0;r<t.length;++r)if(t[r].id===e.id)return void(t[r].location=e.location);t.push(e)}function o(r,n,i){if(!(o=(i=35632===r?c:u)[n])){var a=e.str(n),o=t.createShader(r);t.shaderSource(o,a),t.compileShader(o),i[n]=o}return o}function s(t,e){this.id=p++,this.fragId=t,this.vertId=e,this.program=null,this.uniforms=[],this.attributes=[],this.refCount=1,n.profile&&(this.stats={uniformsCount:0,attributesCount:0})}function l(r,s,l){var c;c=o(35632,r.fragId);var u=o(35633,r.vertId);if(s=r.program=t.createProgram(),t.attachShader(s,c),t.attachShader(s,u),l)for(c=0;c<l.length;++c)u=l[c],t.bindAttribLocation(s,u[0],u[1]);t.linkProgram(s),u=t.getProgramParameter(s,35718),n.profile&&(r.stats.uniformsCount=u);var f=r.uniforms;for(c=0;c<u;++c)if(l=t.getActiveUniform(s,c))if(1<l.size)for(var h=0;h<l.size;++h){var p=l.name.replace("[0]","["+h+"]");a(f,new i(p,e.id(p),t.getUniformLocation(s,p),l))}else a(f,new i(l.name,e.id(l.name),t.getUniformLocation(s,l.name),l));for(u=t.getProgramParameter(s,35721),n.profile&&(r.stats.attributesCount=u),r=r.attributes,c=0;c<u;++c)(l=t.getActiveAttrib(s,c))&&a(r,new i(l.name,e.id(l.name),t.getAttribLocation(s,l.name),l))}var c={},u={},f={},h=[],p=0;return n.profile&&(r.getMaxUniformsCount=function(){var t=0;return h.forEach((function(e){e.stats.uniformsCount>t&&(t=e.stats.uniformsCount)})),t},r.getMaxAttributesCount=function(){var t=0;return h.forEach((function(e){e.stats.attributesCount>t&&(t=e.stats.attributesCount)})),t}),{clear:function(){var e=t.deleteShader.bind(t);K(c).forEach(e),c={},K(u).forEach(e),u={},h.forEach((function(e){t.deleteProgram(e.program)})),h.length=0,f={},r.shaderCount=0},program:function(e,n,i,a){var o=f[n];o||(o=f[n]={});var p=o[e];if(p&&(p.refCount++,!a))return p;var d=new s(n,e);return r.shaderCount++,l(d,i,a),p||(o[e]=d),h.push(d),H(d,{destroy:function(){if(d.refCount--,0>=d.refCount){t.deleteProgram(d.program);var e=h.indexOf(d);h.splice(e,1),r.shaderCount--}0>=o[d.vertId].refCount&&(t.deleteShader(u[d.vertId]),delete u[d.vertId],delete f[d.fragId][d.vertId]),Object.keys(f[d.fragId]).length||(t.deleteShader(c[d.fragId]),delete c[d.fragId],delete f[d.fragId])}})},restore:function(){c={},u={};for(var t=0;t<h.length;++t)l(h[t],null,h[t].attributes.map((function(t){return[t.location,t.name]})))},shader:o,frag:-1,vert:-1}}function L(t,e,r,n,i,a,o){function s(i){var a;a=null===e.next?5121:e.next.colorAttachments[0].texture._texture.type;var o=0,s=0,l=n.framebufferWidth,c=n.framebufferHeight,u=null;return J(i)?u=i:i&&(o=0|i.x,s=0|i.y,l=0|(i.width||n.framebufferWidth-o),c=0|(i.height||n.framebufferHeight-s),u=i.data||null),r(),i=l*c*4,u||(5121===a?u=new Uint8Array(i):5126===a&&(u=u||new Float32Array(i))),t.pixelStorei(3333,4),t.readPixels(o,s,l,c,6408,a,u),u}return function(t){return t&&"framebuffer"in t?function(t){var r;return e.setFBO({framebuffer:t.framebuffer},(function(){r=s(t)})),r}(t):s(t)}}function C(t,e){return t>>>e|t<<32-e}function P(t,e){var r=(65535&t)+(65535&e);return(t>>16)+(e>>16)+(r>>16)<<16|65535&r}function I(t){return Array.prototype.slice.call(t)}function O(t){return I(t).join("")}function z(t){function e(){var t=[],e=[];return H((function(){t.push.apply(t,I(arguments))}),{def:function(){var r="v"+i++;return e.push(r),0<arguments.length&&(t.push(r,"="),t.push.apply(t,I(arguments)),t.push(";")),r},toString:function(){return O([0<e.length?"var "+e.join(",")+";":"",O(t)])}})}function r(){function t(t,e){n(t,e,"=",r.def(t,e),";")}var r=e(),n=e(),i=r.toString,a=n.toString;return H((function(){r.apply(r,I(arguments))}),{def:r.def,entry:r,exit:n,save:t,set:function(e,n,i){t(e,n),r(e,n,"=",i,";")},toString:function(){return i()+a()}})}var n=t&&t.cache,i=0,a=[],o=[],s=[],l=e(),c={};return{global:l,link:function(t,e){var r=e&&e.stable;if(!r)for(var n=0;n<o.length;++n)if(o[n]===t&&!s[n])return a[n];return n="g"+i++,a.push(n),o.push(t),s.push(r),n},block:e,proc:function(t,e){function n(){var t="a"+i.length;return i.push(t),t}var i=[];e=e||0;for(var a=0;a<e;++a)n();var o=(a=r()).toString;return c[t]=H(a,{arg:n,toString:function(){return O(["function(",i.join(),"){",o(),"}"])}})},scope:r,cond:function(){var t=O(arguments),e=r(),n=r(),i=e.toString,a=n.toString;return H(e,{then:function(){return e.apply(e,I(arguments)),this},else:function(){return n.apply(n,I(arguments)),this},toString:function(){var e=a();return e&&(e="else{"+e+"}"),O(["if(",t,"){",i(),"}",e])}})},compile:function(){var t=['"use strict";',l,"return {"];Object.keys(c).forEach((function(e){t.push('"',e,'":',c[e].toString(),",")})),t.push("}");var e,r=O(t).replace(/;/g,";\n").replace(/}/g,"}\n").replace(/{/g,"{\n");return n&&(e=function(t){for(var e,r="",n=0;n<t.length;n++)e=t.charCodeAt(n),r+="0123456789abcdef".charAt(e>>>4&15)+"0123456789abcdef".charAt(15&e);return r}(function(t){for(var e=Array(t.length>>2),r=0;r<e.length;r++)e[r]=0;for(r=0;r<8*t.length;r+=8)e[r>>5]|=(255&t.charCodeAt(r/8))<<24-r%32;var n,i,a,o,s,l,c,u,f,h,p,d=8*t.length;for(t=[1779033703,-1150833019,1013904242,-1521486534,1359893119,-1694144372,528734635,1541459225],r=Array(64),e[d>>5]|=128<<24-d%32,e[15+(d+64>>9<<4)]=d,u=0;u<e.length;u+=16){for(d=t[0],n=t[1],i=t[2],a=t[3],o=t[4],s=t[5],l=t[6],c=t[7],f=0;64>f;f++){var m;if(16>f)r[f]=e[f+u];else h=f,p=P(p=C(p=r[f-2],17)^C(p,19)^p>>>10,r[f-7]),m=C(m=r[f-15],7)^C(m,18)^m>>>3,r[h]=P(P(p,m),r[f-16]);h=P(P(P(P(c,h=C(h=o,6)^C(h,11)^C(h,25)),o&s^~o&l),kt[f]),r[f]),p=P(c=C(c=d,2)^C(c,13)^C(c,22),d&n^d&i^n&i),c=l,l=s,s=o,o=P(a,h),a=i,i=n,n=d,d=P(h,p)}t[0]=P(d,t[0]),t[1]=P(n,t[1]),t[2]=P(i,t[2]),t[3]=P(a,t[3]),t[4]=P(o,t[4]),t[5]=P(s,t[5]),t[6]=P(l,t[6]),t[7]=P(c,t[7])}for(e="",r=0;r<32*t.length;r+=8)e+=String.fromCharCode(t[r>>5]>>>24-r%32&255);return e}(function(t){for(var e,r,n="",i=-1;++i<t.length;)e=t.charCodeAt(i),r=i+1<t.length?t.charCodeAt(i+1):0,55296<=e&&56319>=e&&56320<=r&&57343>=r&&(e=65536+((1023&e)<<10)+(1023&r),i++),127>=e?n+=String.fromCharCode(e):2047>=e?n+=String.fromCharCode(192|e>>>6&31,128|63&e):65535>=e?n+=String.fromCharCode(224|e>>>12&15,128|e>>>6&63,128|63&e):2097151>=e&&(n+=String.fromCharCode(240|e>>>18&7,128|e>>>12&63,128|e>>>6&63,128|63&e));return n}(r))),n[e])?n[e].apply(null,o):(r=Function.apply(null,a.concat(r)),n&&(n[e]=r),r.apply(null,o))}}}function D(t){return Array.isArray(t)||J(t)||l(t)}function R(t){return t.sort((function(t,e){return"viewport"===t?-1:"viewport"===e?1:t<e?-1:1}))}function F(t,e,r,n){this.thisDep=t,this.contextDep=e,this.propDep=r,this.append=n}function B(t){return t&&!(t.thisDep||t.contextDep||t.propDep)}function N(t){return new F(!1,!1,!1,t)}function j(t,e){var r=t.type;if(0===r)return new F(!0,1<=(r=t.data.length),2<=r,e);if(4===r)return new F((r=t.data).thisDep,r.contextDep,r.propDep,e);if(5===r)return new F(!1,!1,!1,e);if(6===r){for(var n=r=!1,i=!1,a=0;a<t.data.length;++a){var o=t.data[a];1===o.type?i=!0:2===o.type?n=!0:3===o.type?r=!0:0===o.type?(r=!0,1<=(o=o.data)&&(n=!0),2<=o&&(i=!0)):4===o.type&&(r=r||o.data.thisDep,n=n||o.data.contextDep,i=i||o.data.propDep)}return new F(r,n,i,e)}return new F(3===r,2===r,1===r,e)}function U(t,e,r,n,i,o,s,l,c,u,f,h,p,d,m,v){function y(t){return t.replace(".","_")}function x(t,e,r){var n=y(t);ot.push(t),it[n]=nt[n]=!!r,st[n]=e}function b(t,e,r){var n=y(t);ot.push(t),Array.isArray(r)?(nt[n]=r.slice(),it[n]=r.slice()):nt[n]=it[n]=r,lt[n]=e}function _(){var t=z({cache:m}),r=t.link,n=t.global;t.id=ft++,t.batchId="0";var i=r(ct),a=t.shared={props:"a0"};Object.keys(ct).forEach((function(t){a[t]=n.def(i,".",t)}));var o=t.next={},s=t.current={};Object.keys(lt).forEach((function(t){Array.isArray(nt[t])&&(o[t]=n.def(a.next,".",t),s[t]=n.def(a.current,".",t))}));var l=t.constants={};Object.keys(ut).forEach((function(t){l[t]=n.def(JSON.stringify(ut[t]))})),t.invoke=function(e,n){switch(n.type){case 0:var i=["this",a.context,a.props,t.batchId];return e.def(r(n.data),".call(",i.slice(0,Math.max(n.data.length+1,4)),")");case 1:return e.def(a.props,n.data);case 2:return e.def(a.context,n.data);case 3:return e.def("this",n.data);case 4:return n.data.append(t,e),n.data.ref;case 5:return n.data.toString();case 6:return n.data.map((function(r){return t.invoke(e,r)}))}},t.attribCache={};var c={};return t.scopeAttrib=function(t){if((t=e.id(t))in c)return c[t];var n=u.scope[t];return n||(n=u.scope[t]=new K),c[t]=r(n)},t}function w(t,e){var r=t.static,n=t.dynamic;if("framebuffer"in r){var i=r.framebuffer;return i?(i=l.getFramebuffer(i),N((function(t,e){var r=t.link(i),n=t.shared;return e.set(n.framebuffer,".next",r),n=n.context,e.set(n,".framebufferWidth",r+".width"),e.set(n,".framebufferHeight",r+".height"),r}))):N((function(t,e){var r=t.shared;return e.set(r.framebuffer,".next","null"),r=r.context,e.set(r,".framebufferWidth",r+".drawingBufferWidth"),e.set(r,".framebufferHeight",r+".drawingBufferHeight"),"null"}))}if("framebuffer"in n){var a=n.framebuffer;return j(a,(function(t,e){var r=t.invoke(e,a),n=t.shared,i=n.framebuffer;r=e.def(i,".getFramebuffer(",r,")");return e.set(i,".next",r),n=n.context,e.set(n,".framebufferWidth",r+"?"+r+".width:"+n+".drawingBufferWidth"),e.set(n,".framebufferHeight",r+"?"+r+".height:"+n+".drawingBufferHeight"),r}))}return null}function T(t,r,n){function i(t){if(t in a){var r=e.id(a[t]);return(t=N((function(){return r}))).id=r,t}if(t in o){var n=o[t];return j(n,(function(t,e){var r=t.invoke(e,n);return e.def(t.shared.strings,".id(",r,")")}))}return null}var a=t.static,o=t.dynamic,s=i("frag"),l=i("vert"),c=null;return B(s)&&B(l)?(c=f.program(l.id,s.id,null,n),t=N((function(t,e){return t.link(c)}))):t=new F(s&&s.thisDep||l&&l.thisDep,s&&s.contextDep||l&&l.contextDep,s&&s.propDep||l&&l.propDep,(function(t,e){var r,n,i=t.shared.shader;return r=s?s.append(t,e):e.def(i,".","frag"),n=l?l.append(t,e):e.def(i,".","vert"),e.def(i+".program("+n+","+r+")")})),{frag:s,vert:l,progVar:t,program:c}}function k(t,e){function r(t,e){if(t in n){var r=0|n[t];return e?a.offset=r:a.instances=r,N((function(t,n){return e&&(t.OFFSET=r),r}))}if(t in i){var o=i[t];return j(o,(function(t,r){var n=t.invoke(r,o);return e&&(t.OFFSET=n),n}))}if(e){if(c)return N((function(t,e){return t.OFFSET=0}));if(s)return new F(l.thisDep,l.contextDep,l.propDep,(function(t,e){return e.def(t.shared.vao+".currentVAO?"+t.shared.vao+".currentVAO.offset:0")}))}else if(s)return new F(l.thisDep,l.contextDep,l.propDep,(function(t,e){return e.def(t.shared.vao+".currentVAO?"+t.shared.vao+".currentVAO.instances:-1")}));return null}var n=t.static,i=t.dynamic,a={},s=!1,l=function(){if("vao"in n){var t=n.vao;return null!==t&&null===u.getVAO(t)&&(t=u.createVAO(t)),s=!0,a.vao=t,N((function(e){var r=u.getVAO(t);return r?e.link(r):"null"}))}if("vao"in i){s=!0;var e=i.vao;return j(e,(function(t,r){var n=t.invoke(r,e);return r.def(t.shared.vao+".getVAO("+n+")")}))}return null}(),c=!1,f=function(){if("elements"in n){var t=n.elements;if(a.elements=t,D(t)){var e=a.elements=o.create(t,!0);t=o.getElements(e);c=!0}else t&&(t=o.getElements(t),c=!0);return(e=N((function(e,r){if(t){var n=e.link(t);return e.ELEMENTS=n}return e.ELEMENTS=null}))).value=t,e}if("elements"in i){c=!0;var r=i.elements;return j(r,(function(t,e){var n=(i=t.shared).isBufferArgs,i=i.elements,a=t.invoke(e,r),o=e.def("null");n=e.def(n,"(",a,")"),a=t.cond(n).then(o,"=",i,".createStream(",a,");").else(o,"=",i,".getElements(",a,");");return e.entry(a),e.exit(t.cond(n).then(i,".destroyStream(",o,");")),t.ELEMENTS=o}))}return s?new F(l.thisDep,l.contextDep,l.propDep,(function(t,e){return e.def(t.shared.vao+".currentVAO?"+t.shared.elements+".getElements("+t.shared.vao+".currentVAO.elements):null")})):null}(),h=r("offset",!0),p=function(){if("primitive"in n){var t=n.primitive;return a.primitive=t,N((function(e,r){return at[t]}))}if("primitive"in i){var e=i.primitive;return j(e,(function(t,r){var n=t.constants.primTypes,i=t.invoke(r,e);return r.def(n,"[",i,"]")}))}return c?B(f)?f.value?N((function(t,e){return e.def(t.ELEMENTS,".primType")})):N((function(){return 4})):new F(f.thisDep,f.contextDep,f.propDep,(function(t,e){var r=t.ELEMENTS;return e.def(r,"?",r,".primType:",4)})):s?new F(l.thisDep,l.contextDep,l.propDep,(function(t,e){return e.def(t.shared.vao+".currentVAO?"+t.shared.vao+".currentVAO.primitive:4")})):null}(),d=function(){if("count"in n){var t=0|n.count;return a.count=t,N((function(){return t}))}if("count"in i){var e=i.count;return j(e,(function(t,r){return t.invoke(r,e)}))}return c?B(f)?f?h?new F(h.thisDep,h.contextDep,h.propDep,(function(t,e){return e.def(t.ELEMENTS,".vertCount-",t.OFFSET)})):N((function(t,e){return e.def(t.ELEMENTS,".vertCount")})):N((function(){return-1})):new F(f.thisDep||h.thisDep,f.contextDep||h.contextDep,f.propDep||h.propDep,(function(t,e){var r=t.ELEMENTS;return t.OFFSET?e.def(r,"?",r,".vertCount-",t.OFFSET,":-1"):e.def(r,"?",r,".vertCount:-1")})):s?new F(l.thisDep,l.contextDep,l.propDep,(function(t,e){return e.def(t.shared.vao,".currentVAO?",t.shared.vao,".currentVAO.count:-1")})):null}(),m=r("instances",!1);return{elements:f,primitive:p,count:d,instances:m,offset:h,vao:l,vaoActive:s,elementsActive:c,static:a}}function A(t,r){var n=t.static,a=t.dynamic,o={};return Object.keys(n).forEach((function(t){var r=n[t],a=e.id(t),s=new K;if(D(r))s.state=1,s.buffer=i.getBuffer(i.create(r,34962,!1,!0)),s.type=0;else if(c=i.getBuffer(r))s.state=1,s.buffer=c,s.type=0;else if("constant"in r){var l=r.constant;s.buffer="null",s.state=2,"number"==typeof l?s.x=l:At.forEach((function(t,e){e<l.length&&(s[t]=l[e])}))}else{var c=D(r.buffer)?i.getBuffer(i.create(r.buffer,34962,!1,!0)):i.getBuffer(r.buffer),u=0|r.offset,f=0|r.stride,h=0|r.size,p=!!r.normalized,d=0;"type"in r&&(d=tt[r.type]),r=0|r.divisor,s.buffer=c,s.state=1,s.size=h,s.normalized=p,s.type=d||c.dtype,s.offset=u,s.stride=f,s.divisor=r}o[t]=N((function(t,e){var r=t.attribCache;if(a in r)return r[a];var n={isStream:!1};return Object.keys(s).forEach((function(t){n[t]=s[t]})),s.buffer&&(n.buffer=t.link(s.buffer),n.type=n.type||n.buffer+".dtype"),r[a]=n}))})),Object.keys(a).forEach((function(t){var e=a[t];o[t]=j(e,(function(t,r){function n(t){r(l[t],"=",i,".",t,"|0;")}var i=t.invoke(r,e),a=t.shared,o=t.constants,s=a.isBufferArgs,l=(a=a.buffer,{isStream:r.def(!1)}),c=new K;c.state=1,Object.keys(c).forEach((function(t){l[t]=r.def(""+c[t])}));var u=l.buffer,f=l.type;return r("if(",s,"(",i,")){",l.isStream,"=true;",u,"=",a,".createStream(",34962,",",i,");",f,"=",u,".dtype;","}else{",u,"=",a,".getBuffer(",i,");","if(",u,"){",f,"=",u,".dtype;",'}else if("constant" in ',i,"){",l.state,"=",2,";","if(typeof "+i+'.constant === "number"){',l[At[0]],"=",i,".constant;",At.slice(1).map((function(t){return l[t]})).join("="),"=0;","}else{",At.map((function(t,e){return l[t]+"="+i+".constant.length>"+e+"?"+i+".constant["+e+"]:0;"})).join(""),"}}else{","if(",s,"(",i,".buffer)){",u,"=",a,".createStream(",34962,",",i,".buffer);","}else{",u,"=",a,".getBuffer(",i,".buffer);","}",f,'="type" in ',i,"?",o.glTypes,"[",i,".type]:",u,".dtype;",l.normalized,"=!!",i,".normalized;"),n("size"),n("offset"),n("stride"),n("divisor"),r("}}"),r.exit("if(",l.isStream,"){",a,".destroyStream(",u,");","}"),l}))})),o}function M(t,e,n,i,o){function s(t){var e=c[t];e&&(h[t]=e)}var l=function(t,e){if("string"==typeof(r=t.static).frag&&"string"==typeof r.vert){if(0<Object.keys(e.dynamic).length)return null;var r=e.static,n=Object.keys(r);if(0<n.length&&"number"==typeof r[n[0]]){for(var i=[],a=0;a<n.length;++a)i.push([0|r[n[a]],n[a]]);return i}}return null}(t,e),c=function(t,e,r){function n(t){if(t in i){var r=i[t];t=!0;var n,o,s=0|r.x,l=0|r.y;return"width"in r?n=0|r.width:t=!1,"height"in r?o=0|r.height:t=!1,new F(!t&&e&&e.thisDep,!t&&e&&e.contextDep,!t&&e&&e.propDep,(function(t,e){var i=t.shared.context,a=n;"width"in r||(a=e.def(i,".","framebufferWidth","-",s));var c=o;return"height"in r||(c=e.def(i,".","framebufferHeight","-",l)),[s,l,a,c]}))}if(t in a){var c=a[t];return t=j(c,(function(t,e){var r=t.invoke(e,c),n=t.shared.context,i=e.def(r,".x|0"),a=e.def(r,".y|0");return[i,a,e.def('"width" in ',r,"?",r,".width|0:","(",n,".","framebufferWidth","-",i,")"),r=e.def('"height" in ',r,"?",r,".height|0:","(",n,".","framebufferHeight","-",a,")")]})),e&&(t.thisDep=t.thisDep||e.thisDep,t.contextDep=t.contextDep||e.contextDep,t.propDep=t.propDep||e.propDep),t}return e?new F(e.thisDep,e.contextDep,e.propDep,(function(t,e){var r=t.shared.context;return[0,0,e.def(r,".","framebufferWidth"),e.def(r,".","framebufferHeight")]})):null}var i=t.static,a=t.dynamic;if(t=n("viewport")){var o=t;t=new F(t.thisDep,t.contextDep,t.propDep,(function(t,e){var r=o.append(t,e),n=t.shared.context;return e.set(n,".viewportWidth",r[2]),e.set(n,".viewportHeight",r[3]),r}))}return{viewport:t,scissor_box:n("scissor.box")}}(t,d=w(t)),f=k(t),h=function(t,e){var r=t.static,n=t.dynamic,i={};return ot.forEach((function(t){function e(e,a){if(t in r){var s=e(r[t]);i[o]=N((function(){return s}))}else if(t in n){var l=n[t];i[o]=j(l,(function(t,e){return a(t,e,t.invoke(e,l))}))}}var o=y(t);switch(t){case"cull.enable":case"blend.enable":case"dither":case"stencil.enable":case"depth.enable":case"scissor.enable":case"polygonOffset.enable":case"sample.alpha":case"sample.enable":case"depth.mask":return e((function(t){return t}),(function(t,e,r){return r}));case"depth.func":return e((function(t){return Et[t]}),(function(t,e,r){return e.def(t.constants.compareFuncs,"[",r,"]")}));case"depth.range":return e((function(t){return t}),(function(t,e,r){return[e.def("+",r,"[0]"),e=e.def("+",r,"[1]")]}));case"blend.func":return e((function(t){return[St["srcRGB"in t?t.srcRGB:t.src],St["dstRGB"in t?t.dstRGB:t.dst],St["srcAlpha"in t?t.srcAlpha:t.src],St["dstAlpha"in t?t.dstAlpha:t.dst]]}),(function(t,e,r){function n(t,n){return e.def('"',t,n,'" in ',r,"?",r,".",t,n,":",r,".",t)}t=t.constants.blendFuncs;var i=n("src","RGB"),a=n("dst","RGB"),o=(i=e.def(t,"[",i,"]"),e.def(t,"[",n("src","Alpha"),"]"));return[i,a=e.def(t,"[",a,"]"),o,t=e.def(t,"[",n("dst","Alpha"),"]")]}));case"blend.equation":return e((function(t){return"string"==typeof t?[Q[t],Q[t]]:"object"==typeof t?[Q[t.rgb],Q[t.alpha]]:void 0}),(function(t,e,r){var n=t.constants.blendEquations,i=e.def(),a=e.def();return(t=t.cond("typeof ",r,'==="string"')).then(i,"=",a,"=",n,"[",r,"];"),t.else(i,"=",n,"[",r,".rgb];",a,"=",n,"[",r,".alpha];"),e(t),[i,a]}));case"blend.color":return e((function(t){return a(4,(function(e){return+t[e]}))}),(function(t,e,r){return a(4,(function(t){return e.def("+",r,"[",t,"]")}))}));case"stencil.mask":return e((function(t){return 0|t}),(function(t,e,r){return e.def(r,"|0")}));case"stencil.func":return e((function(t){return[Et[t.cmp||"keep"],t.ref||0,"mask"in t?t.mask:-1]}),(function(t,e,r){return[t=e.def('"cmp" in ',r,"?",t.constants.compareFuncs,"[",r,".cmp]",":",7680),e.def(r,".ref|0"),e=e.def('"mask" in ',r,"?",r,".mask|0:-1")]}));case"stencil.opFront":case"stencil.opBack":return e((function(e){return["stencil.opBack"===t?1029:1028,Lt[e.fail||"keep"],Lt[e.zfail||"keep"],Lt[e.zpass||"keep"]]}),(function(e,r,n){function i(t){return r.def('"',t,'" in ',n,"?",a,"[",n,".",t,"]:",7680)}var a=e.constants.stencilOps;return["stencil.opBack"===t?1029:1028,i("fail"),i("zfail"),i("zpass")]}));case"polygonOffset.offset":return e((function(t){return[0|t.factor,0|t.units]}),(function(t,e,r){return[e.def(r,".factor|0"),e=e.def(r,".units|0")]}));case"cull.face":return e((function(t){var e=0;return"front"===t?e=1028:"back"===t&&(e=1029),e}),(function(t,e,r){return e.def(r,'==="front"?',1028,":",1029)}));case"lineWidth":return e((function(t){return t}),(function(t,e,r){return r}));case"frontFace":return e((function(t){return Ct[t]}),(function(t,e,r){return e.def(r+'==="cw"?2304:2305')}));case"colorMask":return e((function(t){return t.map((function(t){return!!t}))}),(function(t,e,r){return a(4,(function(t){return"!!"+r+"["+t+"]"}))}));case"sample.coverage":return e((function(t){return["value"in t?t.value:1,!!t.invert]}),(function(t,e,r){return[e.def('"value" in ',r,"?+",r,".value:1"),e=e.def("!!",r,".invert")]}))}})),i}(t),p=T(t,0,l);s("viewport"),s(y("scissor.box"));var d,m=0<Object.keys(h).length;if((d={framebuffer:d,draw:f,shader:p,state:h,dirty:m,scopeVAO:null,drawVAO:null,useVAO:!1,attributes:{}}).profile=function(t){var e,r=t.static;if(t=t.dynamic,"profile"in r){var n=!!r.profile;(e=N((function(t,e){return n}))).enable=n}else if("profile"in t){var i=t.profile;e=j(i,(function(t,e){return t.invoke(e,i)}))}return e}(t),d.uniforms=function(t,e){var r=t.static,n=t.dynamic,i={};return Object.keys(r).forEach((function(t){var e,n=r[t];if("number"==typeof n||"boolean"==typeof n)e=N((function(){return n}));else if("function"==typeof n){var o=n._reglType;"texture2d"===o||"textureCube"===o?e=N((function(t){return t.link(n)})):"framebuffer"!==o&&"framebufferCube"!==o||(e=N((function(t){return t.link(n.color[0])})))}else g(n)&&(e=N((function(t){return t.global.def("[",a(n.length,(function(t){return n[t]})),"]")})));e.value=n,i[t]=e})),Object.keys(n).forEach((function(t){var e=n[t];i[t]=j(e,(function(t,r){return t.invoke(r,e)}))})),i}(n),d.drawVAO=d.scopeVAO=f.vao,!d.drawVAO&&p.program&&!l&&r.angle_instanced_arrays&&f.static.elements){var v=!0;if(t=p.program.attributes.map((function(t){return t=e.static[t],v=v&&!!t,t})),v&&0<t.length){var x=u.getVAO(u.createVAO({attributes:t,elements:f.static.elements}));d.drawVAO=new F(null,null,null,(function(t,e){return t.link(x)})),d.useVAO=!0}}return l?d.useVAO=!0:d.attributes=A(e),d.context=function(t){var e=t.static,r=t.dynamic,n={};return Object.keys(e).forEach((function(t){var r=e[t];n[t]=N((function(t,e){return"number"==typeof r||"boolean"==typeof r?""+r:t.link(r)}))})),Object.keys(r).forEach((function(t){var e=r[t];n[t]=j(e,(function(t,r){return t.invoke(r,e)}))})),n}(i),d}function S(t,e,r){var n=t.shared.context,i=t.scope();Object.keys(r).forEach((function(a){e.save(n,"."+a);var o=r[a].append(t,e);Array.isArray(o)?i(n,".",a,"=[",o.join(),"];"):i(n,".",a,"=",o,";")})),e(i)}function E(t,e,r,n){var i,a=(s=t.shared).gl,o=s.framebuffer;et&&(i=e.def(s.extensions,".webgl_draw_buffers"));var s=(l=t.constants).drawBuffer,l=l.backBuffer;t=r?r.append(t,e):e.def(o,".next"),n||e("if(",t,"!==",o,".cur){"),e("if(",t,"){",a,".bindFramebuffer(",36160,",",t,".framebuffer);"),et&&e(i,".drawBuffersWEBGL(",s,"[",t,".colorAttachments.length]);"),e("}else{",a,".bindFramebuffer(",36160,",null);"),et&&e(i,".drawBuffersWEBGL(",l,");"),e("}",o,".cur=",t,";"),n||e("}")}function L(t,e,r){var n=t.shared,i=n.gl,o=t.current,s=t.next,l=n.current,c=n.next,u=t.cond(l,".dirty");ot.forEach((function(e){var n,f;if(!((e=y(e))in r.state))if(e in s){n=s[e],f=o[e];var h=a(nt[e].length,(function(t){return u.def(n,"[",t,"]")}));u(t.cond(h.map((function(t,e){return t+"!=="+f+"["+e+"]"})).join("||")).then(i,".",lt[e],"(",h,");",h.map((function(t,e){return f+"["+e+"]="+t})).join(";"),";"))}else n=u.def(c,".",e),h=t.cond(n,"!==",l,".",e),u(h),e in st?h(t.cond(n).then(i,".enable(",st[e],");").else(i,".disable(",st[e],");"),l,".",e,"=",n,";"):h(i,".",lt[e],"(",n,");",l,".",e,"=",n,";")})),0===Object.keys(r.state).length&&u(l,".dirty=false;"),e(u)}function C(t,e,r,n){var i,a=t.shared,o=t.current,s=a.current,l=a.gl;R(Object.keys(r)).forEach((function(a){var c=r[a];if(!n||n(c)){var u=c.append(t,e);if(st[a]){var f=st[a];B(c)?(i=t.link(u,{stable:!0}),e(t.cond(i).then(l,".enable(",f,");").else(l,".disable(",f,");")),e(s,".",a,"=",i,";")):(e(t.cond(u).then(l,".enable(",f,");").else(l,".disable(",f,");")),e(s,".",a,"=",u,";"))}else if(g(u)){var h=o[a];e(l,".",lt[a],"(",u,");",u.map((function(t,e){return h+"["+e+"]="+t})).join(";"),";")}else B(c)?(i=t.link(u,{stable:!0}),e(l,".",lt[a],"(",i,");",s,".",a,"=",i,";")):e(l,".",lt[a],"(",u,");",s,".",a,"=",u,";")}}))}function P(t,e){$&&(t.instancing=e.def(t.shared.extensions,".angle_instanced_arrays"))}function I(t,e,r,n,i){function a(){return"undefined"==typeof performance?"Date.now()":"performance.now()"}function o(t){t(c=e.def(),"=",a(),";"),"string"==typeof i?t(h,".count+=",i,";"):t(h,".count++;"),d&&(n?t(u=e.def(),"=",m,".getNumPendingQueries();"):t(m,".beginQuery(",h,");"))}function s(t){t(h,".cpuTime+=",a(),"-",c,";"),d&&(n?t(m,".pushScopeStats(",u,",",m,".getNumPendingQueries(),",h,");"):t(m,".endQuery();"))}function l(t){var r=e.def(p,".profile");e(p,".profile=",t,";"),e.exit(p,".profile=",r,";")}var c,u,f=t.shared,h=t.stats,p=f.current,m=f.timer;if(r=r.profile){if(B(r))return void(r.enable?(o(e),s(e.exit),l("true")):l("false"));l(r=r.append(t,e))}else r=e.def(p,".profile");o(f=t.block()),e("if(",r,"){",f,"}"),s(t=t.block()),e.exit("if(",r,"){",t,"}")}function O(t,e,r,n,i){function a(r,n,i){function a(){e("if(!",u,".buffer){",l,".enableVertexAttribArray(",c,");}");var r,a=i.type;r=i.size?e.def(i.size,"||",n):n,e("if(",u,".type!==",a,"||",u,".size!==",r,"||",p.map((function(t){return u+"."+t+"!=="+i[t]})).join("||"),"){",l,".bindBuffer(",34962,",",f,".buffer);",l,".vertexAttribPointer(",[c,r,a,i.normalized,i.stride,i.offset],");",u,".type=",a,";",u,".size=",r,";",p.map((function(t){return u+"."+t+"="+i[t]+";"})).join(""),"}"),$&&(a=i.divisor,e("if(",u,".divisor!==",a,"){",t.instancing,".vertexAttribDivisorANGLE(",[c,a],");",u,".divisor=",a,";}"))}function s(){e("if(",u,".buffer){",l,".disableVertexAttribArray(",c,");",u,".buffer=null;","}if(",At.map((function(t,e){return u+"."+t+"!=="+h[e]})).join("||"),"){",l,".vertexAttrib4f(",c,",",h,");",At.map((function(t,e){return u+"."+t+"="+h[e]+";"})).join(""),"}")}var l=o.gl,c=e.def(r,".location"),u=e.def(o.attributes,"[",c,"]");r=i.state;var f=i.buffer,h=[i.x,i.y,i.z,i.w],p=["buffer","normalized","offset","stride"];1===r?a():2===r?s():(e("if(",r,"===",1,"){"),a(),e("}else{"),s(),e("}"))}var o=t.shared;n.forEach((function(n){var o,s=n.name,l=r.attributes[s];if(l){if(!i(l))return;o=l.append(t,e)}else{if(!i(Pt))return;var c=t.scopeAttrib(s);o={},Object.keys(new K).forEach((function(t){o[t]=e.def(c,".",t)}))}a(t.link(n),function(t){switch(t){case 35664:case 35667:case 35671:return 2;case 35665:case 35668:case 35672:return 3;case 35666:case 35669:case 35673:return 4;default:return 1}}(n.info.type),o)}))}function U(t,r,n,i,o,s){for(var l,c=t.shared,u=c.gl,f=0;f<i.length;++f){var h,p=(v=i[f]).name,d=v.info.type,m=n.uniforms[p],v=t.link(v)+".location";if(m){if(!o(m))continue;if(B(m)){if(p=m.value,35678===d||35680===d)r(u,".uniform1i(",v,",",(d=t.link(p._texture||p.color[0]._texture))+".bind());"),r.exit(d,".unbind();");else if(35674===d||35675===d||35676===d)m=2,35675===d?m=3:35676===d&&(m=4),r(u,".uniformMatrix",m,"fv(",v,",false,",p=t.global.def("new Float32Array(["+Array.prototype.slice.call(p)+"])"),");");else{switch(d){case 5126:l="1f";break;case 35664:l="2f";break;case 35665:l="3f";break;case 35666:l="4f";break;case 35670:case 5124:l="1i";break;case 35671:case 35667:l="2i";break;case 35672:case 35668:l="3i";break;case 35673:l="4i";break;case 35669:l="4i"}r(u,".uniform",l,"(",v,",",g(p)?Array.prototype.slice.call(p):p,");")}continue}h=m.append(t,r)}else{if(!o(Pt))continue;h=r.def(c.uniforms,"[",e.id(p),"]")}switch(35678===d?r("if(",h,"&&",h,'._reglType==="framebuffer"){',h,"=",h,".color[0];","}"):35680===d&&r("if(",h,"&&",h,'._reglType==="framebufferCube"){',h,"=",h,".color[0];","}"),p=1,d){case 35678:case 35680:d=r.def(h,"._texture"),r(u,".uniform1i(",v,",",d,".bind());"),r.exit(d,".unbind();");continue;case 5124:case 35670:l="1i";break;case 35667:case 35671:l="2i",p=2;break;case 35668:case 35672:l="3i",p=3;break;case 35669:case 35673:l="4i",p=4;break;case 5126:l="1f";break;case 35664:l="2f",p=2;break;case 35665:l="3f",p=3;break;case 35666:l="4f",p=4;break;case 35674:l="Matrix2fv";break;case 35675:l="Matrix3fv";break;case 35676:l="Matrix4fv"}if("M"===l.charAt(0)){r(u,".uniform",l,"(",v,",");v=Math.pow(d-35674+2,2);var y=t.global.def("new Float32Array(",v,")");Array.isArray(h)?r("false,(",a(v,(function(t){return y+"["+t+"]="+h[t]})),",",y,")"):r("false,(Array.isArray(",h,")||",h," instanceof Float32Array)?",h,":(",a(v,(function(t){return y+"["+t+"]="+h+"["+t+"]"})),",",y,")"),r(");")}else{if(1<p){d=[];var x=[];for(m=0;m<p;++m)Array.isArray(h)?x.push(h[m]):x.push(r.def(h+"["+m+"]")),s&&d.push(r.def());s&&r("if(!",t.batchId,"||",d.map((function(t,e){return t+"!=="+x[e]})).join("||"),"){",d.map((function(t,e){return t+"="+x[e]+";"})).join("")),r(u,".uniform",l,"(",v,",",x.join(","),");")}else s&&(d=r.def(),r("if(!",t.batchId,"||",d,"!==",h,"){",d,"=",h,";")),r(u,".uniform",l,"(",v,",",h,");");s&&r("}")}}}function V(t,e,r,n){function i(i){var a=h[i];return a?a.contextDep&&n.contextDynamic||a.propDep?a.append(t,r):a.append(t,e):e.def(f,".",i)}function a(){function t(){r(l,".drawElementsInstancedANGLE(",[d,g,v,m+"<<(("+v+"-5121)>>1)",s],");")}function e(){r(l,".drawArraysInstancedANGLE(",[d,m,g,s],");")}p&&"null"!==p?y?t():(r("if(",p,"){"),t(),r("}else{"),e(),r("}")):e()}function o(){function t(){r(u+".drawElements("+[d,g,v,m+"<<(("+v+"-5121)>>1)"]+");")}function e(){r(u+".drawArrays("+[d,m,g]+");")}p&&"null"!==p?y?t():(r("if(",p,"){"),t(),r("}else{"),e(),r("}")):e()}var s,l,c=t.shared,u=c.gl,f=c.draw,h=n.draw,p=function(){var i=h.elements,a=e;return i?((i.contextDep&&n.contextDynamic||i.propDep)&&(a=r),i=i.append(t,a),h.elementsActive&&a("if("+i+")"+u+".bindBuffer(34963,"+i+".buffer.buffer);")):(i=a.def(),a(i,"=",f,".","elements",";","if(",i,"){",u,".bindBuffer(",34963,",",i,".buffer.buffer);}","else if(",c.vao,".currentVAO){",i,"=",t.shared.elements+".getElements("+c.vao,".currentVAO.elements);",rt?"":"if("+i+")"+u+".bindBuffer(34963,"+i+".buffer.buffer);","}")),i}(),d=i("primitive"),m=i("offset"),g=function(){var i=h.count,a=e;return i?((i.contextDep&&n.contextDynamic||i.propDep)&&(a=r),i=i.append(t,a)):i=a.def(f,".","count"),i}();if("number"==typeof g){if(0===g)return}else r("if(",g,"){"),r.exit("}");$&&(s=i("instances"),l=t.instancing);var v=p+".type",y=h.elements&&B(h.elements)&&!h.vaoActive;$&&("number"!=typeof s||0<=s)?"string"==typeof s?(r("if(",s,">0){"),a(),r("}else if(",s,"<0){"),o(),r("}")):a():o()}function q(t,e,r,n,i){return i=(e=_()).proc("body",i),$&&(e.instancing=i.def(e.shared.extensions,".angle_instanced_arrays")),t(e,i,r,n),e.compile().body}function Y(t,e,r,n){P(t,e),r.useVAO?r.drawVAO?e(t.shared.vao,".setVAO(",r.drawVAO.append(t,e),");"):e(t.shared.vao,".setVAO(",t.shared.vao,".targetVAO);"):(e(t.shared.vao,".setVAO(null);"),O(t,e,r,n.attributes,(function(){return!0}))),U(t,e,r,n.uniforms,(function(){return!0}),!1),V(t,e,e,r)}function W(t,e,r,n){function i(){return!0}t.batchId="a1",P(t,e),O(t,e,r,n.attributes,i),U(t,e,r,n.uniforms,i,!1),V(t,e,e,r)}function X(t,e,r,n){function i(t){return t.contextDep&&o||t.propDep}function a(t){return!i(t)}P(t,e);var o=r.contextDep,s=e.def(),l=e.def();t.shared.props=l,t.batchId=s;var c=t.scope(),u=t.scope();e(c.entry,"for(",s,"=0;",s,"<","a1",";++",s,"){",l,"=","a0","[",s,"];",u,"}",c.exit),r.needsContext&&S(t,u,r.context),r.needsFramebuffer&&E(t,u,r.framebuffer),C(t,u,r.state,i),r.profile&&i(r.profile)&&I(t,u,r,!1,!0),n?(r.useVAO?r.drawVAO?i(r.drawVAO)?u(t.shared.vao,".setVAO(",r.drawVAO.append(t,u),");"):c(t.shared.vao,".setVAO(",r.drawVAO.append(t,c),");"):c(t.shared.vao,".setVAO(",t.shared.vao,".targetVAO);"):(c(t.shared.vao,".setVAO(null);"),O(t,c,r,n.attributes,a),O(t,u,r,n.attributes,i)),U(t,c,r,n.uniforms,a,!1),U(t,u,r,n.uniforms,i,!0),V(t,c,u,r)):(e=t.global.def("{}"),n=r.shader.progVar.append(t,u),l=u.def(n,".id"),c=u.def(e,"[",l,"]"),u(t.shared.gl,".useProgram(",n,".program);","if(!",c,"){",c,"=",e,"[",l,"]=",t.link((function(e){return q(W,t,r,e,2)})),"(",n,");}",c,".call(this,a0[",s,"],",s,");"))}function Z(t,r){function n(e){var n=r.shader[e];n&&(n=n.append(t,i),isNaN(n)?i.set(a.shader,"."+e,n):i.set(a.shader,"."+e,t.link(n,{stable:!0})))}var i=t.proc("scope",3);t.batchId="a2";var a=t.shared,o=a.current;if(S(t,i,r.context),r.framebuffer&&r.framebuffer.append(t,i),R(Object.keys(r.state)).forEach((function(e){var n=r.state[e],o=n.append(t,i);g(o)?o.forEach((function(r,n){isNaN(r)?i.set(t.next[e],"["+n+"]",r):i.set(t.next[e],"["+n+"]",t.link(r,{stable:!0}))})):B(n)?i.set(a.next,"."+e,t.link(o,{stable:!0})):i.set(a.next,"."+e,o)})),I(t,i,r,!0,!0),["elements","offset","count","instances","primitive"].forEach((function(e){var n=r.draw[e];n&&(n=n.append(t,i),isNaN(n)?i.set(a.draw,"."+e,n):i.set(a.draw,"."+e,t.link(n),{stable:!0}))})),Object.keys(r.uniforms).forEach((function(n){var o=r.uniforms[n].append(t,i);Array.isArray(o)&&(o="["+o.map((function(e){return isNaN(e)?e:t.link(e,{stable:!0})}))+"]"),i.set(a.uniforms,"["+t.link(e.id(n),{stable:!0})+"]",o)})),Object.keys(r.attributes).forEach((function(e){var n=r.attributes[e].append(t,i),a=t.scopeAttrib(e);Object.keys(new K).forEach((function(t){i.set(a,"."+t,n[t])}))})),r.scopeVAO){var s=r.scopeVAO.append(t,i);isNaN(s)?i.set(a.vao,".targetVAO",s):i.set(a.vao,".targetVAO",t.link(s,{stable:!0}))}n("vert"),n("frag"),0<Object.keys(r.state).length&&(i(o,".dirty=true;"),i.exit(o,".dirty=true;")),i("a1(",t.shared.context,",a0,",t.batchId,");")}function J(t,e,r){var n=e.static[r];if(n&&function(t){if("object"==typeof t&&!g(t)){for(var e=Object.keys(t),r=0;r<e.length;++r)if(G.isDynamic(t[e[r]]))return!0;return!1}}(n)){var i=t.global,a=Object.keys(n),o=!1,s=!1,l=!1,c=t.global.def("{}");a.forEach((function(e){var r=n[e];if(G.isDynamic(r))"function"==typeof r&&(r=n[e]=G.unbox(r)),e=j(r,null),o=o||e.thisDep,l=l||e.propDep,s=s||e.contextDep;else{switch(i(c,".",e,"="),typeof r){case"number":i(r);break;case"string":i('"',r,'"');break;case"object":Array.isArray(r)&&i("[",r.join(),"]");break;default:i(t.link(r))}i(";")}})),e.dynamic[r]=new G.DynamicVariable(4,{thisDep:o,contextDep:s,propDep:l,ref:c,append:function(t,e){a.forEach((function(r){var i=n[r];G.isDynamic(i)&&(i=t.invoke(e,i),e(c,".",r,"=",i,";"))}))}}),delete e.static[r]}}var K=u.Record,Q={add:32774,subtract:32778,"reverse subtract":32779};r.ext_blend_minmax&&(Q.min=32775,Q.max=32776);var $=r.angle_instanced_arrays,et=r.webgl_draw_buffers,rt=r.oes_vertex_array_object,nt={dirty:!0,profile:v.profile},it={},ot=[],st={},lt={};x("dither",3024),x("blend.enable",3042),b("blend.color","blendColor",[0,0,0,0]),b("blend.equation","blendEquationSeparate",[32774,32774]),b("blend.func","blendFuncSeparate",[1,0,1,0]),x("depth.enable",2929,!0),b("depth.func","depthFunc",513),b("depth.range","depthRange",[0,1]),b("depth.mask","depthMask",!0),b("colorMask","colorMask",[!0,!0,!0,!0]),x("cull.enable",2884),b("cull.face","cullFace",1029),b("frontFace","frontFace",2305),b("lineWidth","lineWidth",1),x("polygonOffset.enable",32823),b("polygonOffset.offset","polygonOffset",[0,0]),x("sample.alpha",32926),x("sample.enable",32928),b("sample.coverage","sampleCoverage",[1,!1]),x("stencil.enable",2960),b("stencil.mask","stencilMask",-1),b("stencil.func","stencilFunc",[519,0,-1]),b("stencil.opFront","stencilOpSeparate",[1028,7680,7680,7680]),b("stencil.opBack","stencilOpSeparate",[1029,7680,7680,7680]),x("scissor.enable",3089),b("scissor.box","scissor",[0,0,t.drawingBufferWidth,t.drawingBufferHeight]),b("viewport","viewport",[0,0,t.drawingBufferWidth,t.drawingBufferHeight]);var ct={gl:t,context:p,strings:e,next:it,current:nt,draw:h,elements:o,buffer:i,shader:f,attributes:u.state,vao:u,uniforms:c,framebuffer:l,extensions:r,timer:d,isBufferArgs:D},ut={primTypes:at,compareFuncs:Et,blendFuncs:St,blendEquations:Q,stencilOps:Lt,glTypes:tt,orientationType:Ct};et&&(ut.backBuffer=[1029],ut.drawBuffer=a(n.maxDrawbuffers,(function(t){return 0===t?[0]:a(t,(function(t){return 36064+t}))})));var ft=0;return{next:it,current:nt,procs:function(){var t=_(),e=t.proc("poll"),i=t.proc("refresh"),o=t.block();e(o),i(o);var s,l=(f=t.shared).gl,c=f.next,u=f.current;o(u,".dirty=false;"),E(t,e),E(t,i,null,!0),$&&(s=t.link($)),r.oes_vertex_array_object&&i(t.link(r.oes_vertex_array_object),".bindVertexArrayOES(null);");var f=i.def(f.attributes),h=i.def(0),p=t.cond(h,".buffer");p.then(l,".enableVertexAttribArray(i);",l,".bindBuffer(",34962,",",h,".buffer.buffer);",l,".vertexAttribPointer(i,",h,".size,",h,".type,",h,".normalized,",h,".stride,",h,".offset);").else(l,".disableVertexAttribArray(i);",l,".vertexAttrib4f(i,",h,".x,",h,".y,",h,".z,",h,".w);",h,".buffer=null;");var d=t.link(n.maxAttributes,{stable:!0});return i("for(var i=0;i<",d,";++i){",h,"=",f,"[i];",p,"}"),$&&i("for(var i=0;i<",d,";++i){",s,".vertexAttribDivisorANGLE(i,",f,"[i].divisor);","}"),i(t.shared.vao,".currentVAO=null;",t.shared.vao,".setVAO(",t.shared.vao,".targetVAO);"),Object.keys(st).forEach((function(r){var n=st[r],a=o.def(c,".",r),s=t.block();s("if(",a,"){",l,".enable(",n,")}else{",l,".disable(",n,")}",u,".",r,"=",a,";"),i(s),e("if(",a,"!==",u,".",r,"){",s,"}")})),Object.keys(lt).forEach((function(r){var n,s,f=lt[r],h=nt[r],p=t.block();p(l,".",f,"("),g(h)?(f=h.length,n=t.global.def(c,".",r),s=t.global.def(u,".",r),p(a(f,(function(t){return n+"["+t+"]"})),");",a(f,(function(t){return s+"["+t+"]="+n+"["+t+"];"})).join("")),e("if(",a(f,(function(t){return n+"["+t+"]!=="+s+"["+t+"]"})).join("||"),"){",p,"}")):(n=o.def(c,".",r),s=o.def(u,".",r),p(n,");",u,".",r,"=",n,";"),e("if(",n,"!==",s,"){",p,"}")),i(p)})),t.compile()}(),compile:function(t,e,r,n,i){var a=_();a.stats=a.link(i),Object.keys(e.static).forEach((function(t){J(a,e,t)})),Mt.forEach((function(e){J(a,t,e)}));var o=M(t,e,r,n);return o.shader.program&&(o.shader.program.attributes.sort((function(t,e){return t.name<e.name?-1:1})),o.shader.program.uniforms.sort((function(t,e){return t.name<e.name?-1:1}))),function(t,e){var r=t.proc("draw",1);P(t,r),S(t,r,e.context),E(t,r,e.framebuffer),L(t,r,e),C(t,r,e.state),I(t,r,e,!1,!0);var n=e.shader.progVar.append(t,r);if(r(t.shared.gl,".useProgram(",n,".program);"),e.shader.program)Y(t,r,e,e.shader.program);else{r(t.shared.vao,".setVAO(null);");var i=t.global.def("{}"),a=r.def(n,".id"),o=r.def(i,"[",a,"]");r(t.cond(o).then(o,".call(this,a0);").else(o,"=",i,"[",a,"]=",t.link((function(r){return q(Y,t,e,r,1)})),"(",n,");",o,".call(this,a0);"))}0<Object.keys(e.state).length&&r(t.shared.current,".dirty=true;"),t.shared.vao&&r(t.shared.vao,".setVAO(null);")}(a,o),Z(a,o),function(t,e){function r(t){return t.contextDep&&i||t.propDep}var n=t.proc("batch",2);t.batchId="0",P(t,n);var i=!1,a=!0;Object.keys(e.context).forEach((function(t){i=i||e.context[t].propDep})),i||(S(t,n,e.context),a=!1);var o=!1;if((s=e.framebuffer)?(s.propDep?i=o=!0:s.contextDep&&i&&(o=!0),o||E(t,n,s)):E(t,n,null),e.state.viewport&&e.state.viewport.propDep&&(i=!0),L(t,n,e),C(t,n,e.state,(function(t){return!r(t)})),e.profile&&r(e.profile)||I(t,n,e,!1,"a1"),e.contextDep=i,e.needsContext=a,e.needsFramebuffer=o,(a=e.shader.progVar).contextDep&&i||a.propDep)X(t,n,e,null);else if(a=a.append(t,n),n(t.shared.gl,".useProgram(",a,".program);"),e.shader.program)X(t,n,e,e.shader.program);else{n(t.shared.vao,".setVAO(null);");var s=t.global.def("{}"),l=(o=n.def(a,".id"),n.def(s,"[",o,"]"));n(t.cond(l).then(l,".call(this,a0,a1);").else(l,"=",s,"[",o,"]=",t.link((function(r){return q(X,t,e,r,2)})),"(",a,");",l,".call(this,a0,a1);"))}0<Object.keys(e.state).length&&n(t.shared.current,".dirty=true;"),t.shared.vao&&n(t.shared.vao,".setVAO(null);")}(a,o),H(a.compile(),{destroy:function(){o.shader.program.destroy()}})}}}function V(t,e){for(var r=0;r<t.length;++r)if(t[r]===e)return r;return-1}var H=function(t,e){for(var r=Object.keys(e),n=0;n<r.length;++n)t[r[n]]=e[r[n]];return t},q=0,G={DynamicVariable:t,define:function(r,n){return new t(r,e(n+""))},isDynamic:function(e){return"function"==typeof e&&!e._reglType||e instanceof t},unbox:function e(r,n){return"function"==typeof r?new t(0,r):"number"==typeof r||"boolean"==typeof r?new t(5,r):Array.isArray(r)?new t(6,r.map((function(t,r){return e(t,n+"["+r+"]")}))):r instanceof t?r:void 0},accessor:e},Y={next:"function"==typeof requestAnimationFrame?function(t){return requestAnimationFrame(t)}:function(t){return setTimeout(t,16)},cancel:"function"==typeof cancelAnimationFrame?function(t){return cancelAnimationFrame(t)}:clearTimeout},W="undefined"!=typeof performance&&performance.now?function(){return performance.now()}:function(){return+new Date},X=s();X.zero=s();var Z=function(t,e){var r=1;e.ext_texture_filter_anisotropic&&(r=t.getParameter(34047));var n=1,i=1;e.webgl_draw_buffers&&(n=t.getParameter(34852),i=t.getParameter(36063));var a=!!e.oes_texture_float;if(a){a=t.createTexture(),t.bindTexture(3553,a),t.texImage2D(3553,0,6408,1,1,0,6408,5126,null);var o=t.createFramebuffer();if(t.bindFramebuffer(36160,o),t.framebufferTexture2D(36160,36064,3553,a,0),t.bindTexture(3553,null),36053!==t.checkFramebufferStatus(36160))a=!1;else{t.viewport(0,0,1,1),t.clearColor(1,0,0,1),t.clear(16384);var s=X.allocType(5126,4);t.readPixels(0,0,1,1,6408,5126,s),t.getError()?a=!1:(t.deleteFramebuffer(o),t.deleteTexture(a),a=1===s[0]),X.freeType(s)}}return s=!0,"undefined"!=typeof navigator&&(/MSIE/.test(navigator.userAgent)||/Trident\//.test(navigator.appVersion)||/Edge/.test(navigator.userAgent))||(s=t.createTexture(),o=X.allocType(5121,36),t.activeTexture(33984),t.bindTexture(34067,s),t.texImage2D(34069,0,6408,3,3,0,6408,5121,o),X.freeType(o),t.bindTexture(34067,null),t.deleteTexture(s),s=!t.getError()),{colorBits:[t.getParameter(3410),t.getParameter(3411),t.getParameter(3412),t.getParameter(3413)],depthBits:t.getParameter(3414),stencilBits:t.getParameter(3415),subpixelBits:t.getParameter(3408),extensions:Object.keys(e).filter((function(t){return!!e[t]})),maxAnisotropic:r,maxDrawbuffers:n,maxColorAttachments:i,pointSizeDims:t.getParameter(33901),lineWidthDims:t.getParameter(33902),maxViewportDims:t.getParameter(3386),maxCombinedTextureUnits:t.getParameter(35661),maxCubeMapSize:t.getParameter(34076),maxRenderbufferSize:t.getParameter(34024),maxTextureUnits:t.getParameter(34930),maxTextureSize:t.getParameter(3379),maxAttributes:t.getParameter(34921),maxVertexUniforms:t.getParameter(36347),maxVertexTextureUnits:t.getParameter(35660),maxVaryingVectors:t.getParameter(36348),maxFragmentUniforms:t.getParameter(36349),glsl:t.getParameter(35724),renderer:t.getParameter(7937),vendor:t.getParameter(7936),version:t.getParameter(7938),readFloat:a,npotTextureCube:s}},J=function(t){return t instanceof Uint8Array||t instanceof Uint16Array||t instanceof Uint32Array||t instanceof Int8Array||t instanceof Int16Array||t instanceof Int32Array||t instanceof Float32Array||t instanceof Float64Array||t instanceof Uint8ClampedArray},K=function(t){return Object.keys(t).map((function(e){return t[e]}))},Q={shape:function(t){for(var e=[];t.length;t=t[0])e.push(t.length);return e},flatten:function(t,e,r,n){var i=1;if(e.length)for(var a=0;a<e.length;++a)i*=e[a];else i=0;switch(r=n||X.allocType(r,i),e.length){case 0:break;case 1:for(n=e[0],e=0;e<n;++e)r[e]=t[e];break;case 2:for(n=e[0],e=e[1],a=i=0;a<n;++a)for(var o=t[a],s=0;s<e;++s)r[i++]=o[s];break;case 3:c(t,e[0],e[1],e[2],r,0);break;default:!function t(e,r,n,i,a){for(var o=1,s=n+1;s<r.length;++s)o*=r[s];var l=r[n];if(4==r.length-n){var u=r[n+1],f=r[n+2];for(r=r[n+3],s=0;s<l;++s)c(e[s],u,f,r,i,a),a+=o}else for(s=0;s<l;++s)t(e[s],r,n+1,i,a),a+=o}(t,e,0,r,0)}return r}},$={"[object Int8Array]":5120,"[object Int16Array]":5122,"[object Int32Array]":5124,"[object Uint8Array]":5121,"[object Uint8ClampedArray]":5121,"[object Uint16Array]":5123,"[object Uint32Array]":5125,"[object Float32Array]":5126,"[object Float64Array]":5121,"[object ArrayBuffer]":5121},tt={int8:5120,int16:5122,int32:5124,uint8:5121,uint16:5123,uint32:5125,float:5126,float32:5126},et={dynamic:35048,stream:35040,static:35044},rt=Q.flatten,nt=Q.shape,it=[];it[5120]=1,it[5122]=2,it[5124]=4,it[5121]=1,it[5123]=2,it[5125]=4,it[5126]=4;var at={points:0,point:0,lines:1,line:1,triangles:4,triangle:4,"line loop":2,"line strip":3,"triangle strip":5,"triangle fan":6},ot=new Float32Array(1),st=new Uint32Array(ot.buffer),lt=[9984,9986,9985,9987],ct=[0,6409,6410,6407,6408],ut={};ut[6409]=ut[6406]=ut[6402]=1,ut[34041]=ut[6410]=2,ut[6407]=ut[35904]=3,ut[6408]=ut[35906]=4;var ft=v("HTMLCanvasElement"),ht=v("OffscreenCanvas"),pt=v("CanvasRenderingContext2D"),dt=v("ImageBitmap"),mt=v("HTMLImageElement"),gt=v("HTMLVideoElement"),vt=Object.keys($).concat([ft,ht,pt,dt,mt,gt]),yt=[];yt[5121]=1,yt[5126]=4,yt[36193]=2,yt[5123]=2,yt[5125]=4;var xt=[];xt[32854]=2,xt[32855]=2,xt[36194]=2,xt[34041]=4,xt[33776]=.5,xt[33777]=.5,xt[33778]=1,xt[33779]=1,xt[35986]=.5,xt[35987]=1,xt[34798]=1,xt[35840]=.5,xt[35841]=.25,xt[35842]=.5,xt[35843]=.25,xt[36196]=.5;var bt=[];bt[32854]=2,bt[32855]=2,bt[36194]=2,bt[33189]=2,bt[36168]=1,bt[34041]=4,bt[35907]=4,bt[34836]=16,bt[34842]=8,bt[34843]=6;var _t=function(t,e,r,n,i){function a(t){this.id=c++,this.refCount=1,this.renderbuffer=t,this.format=32854,this.height=this.width=0,i.profile&&(this.stats={size:0})}function o(e){var r=e.renderbuffer;t.bindRenderbuffer(36161,null),t.deleteRenderbuffer(r),e.renderbuffer=null,e.refCount=0,delete u[e.id],n.renderbufferCount--}var s={rgba4:32854,rgb565:36194,"rgb5 a1":32855,depth:33189,stencil:36168,"depth stencil":34041};e.ext_srgb&&(s.srgba=35907),e.ext_color_buffer_half_float&&(s.rgba16f=34842,s.rgb16f=34843),e.webgl_color_buffer_float&&(s.rgba32f=34836);var l=[];Object.keys(s).forEach((function(t){l[s[t]]=t}));var c=0,u={};return a.prototype.decRef=function(){0>=--this.refCount&&o(this)},i.profile&&(n.getTotalRenderbufferSize=function(){var t=0;return Object.keys(u).forEach((function(e){t+=u[e].stats.size})),t}),{create:function(e,r){function o(e,r){var n=0,a=0,u=32854;if("object"==typeof e&&e?("shape"in e?(n=0|(a=e.shape)[0],a=0|a[1]):("radius"in e&&(n=a=0|e.radius),"width"in e&&(n=0|e.width),"height"in e&&(a=0|e.height)),"format"in e&&(u=s[e.format])):"number"==typeof e?(n=0|e,a="number"==typeof r?0|r:n):e||(n=a=1),n!==c.width||a!==c.height||u!==c.format)return o.width=c.width=n,o.height=c.height=a,c.format=u,t.bindRenderbuffer(36161,c.renderbuffer),t.renderbufferStorage(36161,u,n,a),i.profile&&(c.stats.size=bt[c.format]*c.width*c.height),o.format=l[c.format],o}var c=new a(t.createRenderbuffer());return u[c.id]=c,n.renderbufferCount++,o(e,r),o.resize=function(e,r){var n=0|e,a=0|r||n;return n===c.width&&a===c.height||(o.width=c.width=n,o.height=c.height=a,t.bindRenderbuffer(36161,c.renderbuffer),t.renderbufferStorage(36161,c.format,n,a),i.profile&&(c.stats.size=bt[c.format]*c.width*c.height)),o},o._reglType="renderbuffer",o._renderbuffer=c,i.profile&&(o.stats=c.stats),o.destroy=function(){c.decRef()},o},clear:function(){K(u).forEach(o)},restore:function(){K(u).forEach((function(e){e.renderbuffer=t.createRenderbuffer(),t.bindRenderbuffer(36161,e.renderbuffer),t.renderbufferStorage(36161,e.format,e.width,e.height)})),t.bindRenderbuffer(36161,null)}}},wt=[];wt[6408]=4,wt[6407]=3;var Tt=[];Tt[5121]=1,Tt[5126]=4,Tt[36193]=2;var kt=[1116352408,1899447441,-1245643825,-373957723,961987163,1508970993,-1841331548,-1424204075,-670586216,310598401,607225278,1426881987,1925078388,-2132889090,-1680079193,-1046744716,-459576895,-272742522,264347078,604807628,770255983,1249150122,1555081692,1996064986,-1740746414,-1473132947,-1341970488,-1084653625,-958395405,-710438585,113926993,338241895,666307205,773529912,1294757372,1396182291,1695183700,1986661051,-2117940946,-1838011259,-1564481375,-1474664885,-1035236496,-949202525,-778901479,-694614492,-200395387,275423344,430227734,506948616,659060556,883997877,958139571,1322822218,1537002063,1747873779,1955562222,2024104815,-2067236844,-1933114872,-1866530822,-1538233109,-1090935817,-965641998],At=["x","y","z","w"],Mt="blend.func blend.equation stencil.func stencil.opFront stencil.opBack sample.coverage viewport scissor.box polygonOffset.offset".split(" "),St={0:0,1:1,zero:0,one:1,"src color":768,"one minus src color":769,"src alpha":770,"one minus src alpha":771,"dst color":774,"one minus dst color":775,"dst alpha":772,"one minus dst alpha":773,"constant color":32769,"one minus constant color":32770,"constant alpha":32771,"one minus constant alpha":32772,"src alpha saturate":776},Et={never:512,less:513,"<":513,equal:514,"=":514,"==":514,"===":514,lequal:515,"<=":515,greater:516,">":516,notequal:517,"!=":517,"!==":517,gequal:518,">=":518,always:519},Lt={0:0,zero:0,keep:7680,replace:7681,increment:7682,decrement:7683,"increment wrap":34055,"decrement wrap":34056,invert:5386},Ct={cw:2304,ccw:2305},Pt=new F(!1,!1,!1,(function(){}));return function(t){function e(){if(0===K.length)T&&T.update(),et=null;else{et=Y.next(e),f();for(var t=K.length-1;0<=t;--t){var r=K[t];r&&r(I,null,0)}g.flush(),T&&T.update()}}function r(){!et&&0<K.length&&(et=Y.next(e))}function n(){et&&(Y.cancel(e),et=null)}function a(t){t.preventDefault(),n(),Q.forEach((function(t){t()}))}function o(t){g.getError(),y.restore(),F.restore(),z.restore(),B.restore(),N.restore(),j.restore(),R.restore(),T&&T.restore(),q.procs.refresh(),r(),$.forEach((function(t){t()}))}function s(t){function e(t,e){var r={},n={};return Object.keys(t).forEach((function(i){var a=t[i];if(G.isDynamic(a))n[i]=G.unbox(a,i);else{if(e&&Array.isArray(a))for(var o=0;o<a.length;++o)if(G.isDynamic(a[o]))return void(n[i]=G.unbox(a,i));r[i]=a}})),{dynamic:n,static:r}}var r=e(t.context||{},!0),n=e(t.uniforms||{},!0),i=e(t.attributes||{},!1);t=e(function(t){function e(t){if(t in r){var e=r[t];delete r[t],Object.keys(e).forEach((function(n){r[t+"."+n]=e[n]}))}}var r=H({},t);return delete r.uniforms,delete r.attributes,delete r.context,delete r.vao,"stencil"in r&&r.stencil.op&&(r.stencil.opBack=r.stencil.opFront=r.stencil.op,delete r.stencil.op),e("blend"),e("depth"),e("cull"),e("stencil"),e("polygonOffset"),e("scissor"),e("sample"),"vao"in t&&(r.vao=t.vao),r}(t),!1);var a={gpuTime:0,cpuTime:0,count:0},o=q.compile(t,i,n,r,a),s=o.draw,l=o.batch,c=o.scope,u=[];return H((function(t,e){var r;if("function"==typeof t)return c.call(this,null,t,0);if("function"==typeof e)if("number"==typeof t)for(r=0;r<t;++r)c.call(this,null,e,r);else{if(!Array.isArray(t))return c.call(this,t,e,0);for(r=0;r<t.length;++r)c.call(this,t[r],e,r)}else if("number"==typeof t){if(0<t)return l.call(this,function(t){for(;u.length<t;)u.push(null);return u}(0|t),0|t)}else{if(!Array.isArray(t))return s.call(this,t);if(t.length)return l.call(this,t,t.length)}}),{stats:a,destroy:function(){o.destroy()}})}function l(t,e){var r=0;q.procs.poll();var n=e.color;n&&(g.clearColor(+n[0]||0,+n[1]||0,+n[2]||0,+n[3]||0),r|=16384),"depth"in e&&(g.clearDepth(+e.depth),r|=256),"stencil"in e&&(g.clearStencil(0|e.stencil),r|=1024),g.clear(r)}function c(t){return K.push(t),r(),{cancel:function(){var e=V(K,t);K[e]=function t(){var e=V(K,t);K[e]=K[K.length-1],--K.length,0>=K.length&&n()}}}}function u(){var t=X.viewport,e=X.scissor_box;t[0]=t[1]=e[0]=e[1]=0,I.viewportWidth=I.framebufferWidth=I.drawingBufferWidth=t[2]=e[2]=g.drawingBufferWidth,I.viewportHeight=I.framebufferHeight=I.drawingBufferHeight=t[3]=e[3]=g.drawingBufferHeight}function f(){I.tick+=1,I.time=m(),u(),q.procs.poll()}function h(){B.refresh(),u(),q.procs.refresh(),T&&T.update()}function m(){return(W()-M)/1e3}if(!(t=i(t)))return null;var g=t.gl,v=g.getContextAttributes();g.isContextLost();var y=function(t,e){function r(e){var r;e=e.toLowerCase();try{r=n[e]=t.getExtension(e)}catch(t){}return!!r}for(var n={},i=0;i<e.extensions.length;++i){var a=e.extensions[i];if(!r(a))return e.onDestroy(),e.onDone('"'+a+'" extension is not supported by the current WebGL context, try upgrading your system or a different browser'),null}return e.optionalExtensions.forEach(r),{extensions:n,restore:function(){Object.keys(n).forEach((function(t){if(n[t]&&!r(t))throw Error("(regl): error restoring extension "+t)}))}}}(g,t);if(!y)return null;var x=function(){var t={"":0},e=[""];return{id:function(r){var n=t[r];return n||(n=t[r]=e.length,e.push(r),n)},str:function(t){return e[t]}}}(),b={vaoCount:0,bufferCount:0,elementsCount:0,framebufferCount:0,shaderCount:0,textureCount:0,cubeCount:0,renderbufferCount:0,maxTextureUnits:0},_=t.cachedCode||{},w=y.extensions,T=function(t,e){function r(){this.endQueryIndex=this.startQueryIndex=-1,this.sum=0,this.stats=null}function n(t,e,n){var i=o.pop()||new r;i.startQueryIndex=t,i.endQueryIndex=e,i.sum=0,i.stats=n,s.push(i)}if(!e.ext_disjoint_timer_query)return null;var i=[],a=[],o=[],s=[],l=[],c=[];return{beginQuery:function(t){var r=i.pop()||e.ext_disjoint_timer_query.createQueryEXT();e.ext_disjoint_timer_query.beginQueryEXT(35007,r),a.push(r),n(a.length-1,a.length,t)},endQuery:function(){e.ext_disjoint_timer_query.endQueryEXT(35007)},pushScopeStats:n,update:function(){var t,r;if(0!==(t=a.length)){c.length=Math.max(c.length,t+1),l.length=Math.max(l.length,t+1),l[0]=0;var n=c[0]=0;for(r=t=0;r<a.length;++r){var u=a[r];e.ext_disjoint_timer_query.getQueryObjectEXT(u,34919)?(n+=e.ext_disjoint_timer_query.getQueryObjectEXT(u,34918),i.push(u)):a[t++]=u,l[r+1]=n,c[r+1]=t}for(a.length=t,r=t=0;r<s.length;++r){var f=(n=s[r]).startQueryIndex;u=n.endQueryIndex;n.sum+=l[u]-l[f],f=c[f],(u=c[u])===f?(n.stats.gpuTime+=n.sum/1e6,o.push(n)):(n.startQueryIndex=f,n.endQueryIndex=u,s[t++]=n)}s.length=t}},getNumPendingQueries:function(){return a.length},clear:function(){i.push.apply(i,a);for(var t=0;t<i.length;t++)e.ext_disjoint_timer_query.deleteQueryEXT(i[t]);a.length=0,i.length=0},restore:function(){a.length=0,i.length=0}}}(0,w),M=W(),C=g.drawingBufferWidth,P=g.drawingBufferHeight,I={tick:0,time:0,viewportWidth:C,viewportHeight:P,framebufferWidth:C,framebufferHeight:P,drawingBufferWidth:C,drawingBufferHeight:P,pixelRatio:t.pixelRatio},O=(C={elements:null,primitive:4,count:-1,offset:0,instances:-1},Z(g,w)),z=p(g,b,t,(function(t){return R.destroyBuffer(t)})),D=d(g,w,z,b),R=S(g,w,O,b,z,D,C),F=E(g,x,b,t),B=k(g,w,O,(function(){q.procs.poll()}),I,b,t),N=_t(g,w,0,b,t),j=A(g,w,O,B,N,b),q=U(g,x,w,O,z,D,0,j,{},R,F,C,I,T,_,t),X=(x=L(g,j,q.procs.poll,I),q.next),J=g.canvas,K=[],Q=[],$=[],tt=[t.onDestroy],et=null;J&&(J.addEventListener("webglcontextlost",a,!1),J.addEventListener("webglcontextrestored",o,!1));var rt=j.setFBO=s({framebuffer:G.define.call(null,1,"framebuffer")});return h(),v=H(s,{clear:function(t){if("framebuffer"in t)if(t.framebuffer&&"framebufferCube"===t.framebuffer_reglType)for(var e=0;6>e;++e)rt(H({framebuffer:t.framebuffer.faces[e]},t),l);else rt(t,l);else l(0,t)},prop:G.define.bind(null,1),context:G.define.bind(null,2),this:G.define.bind(null,3),draw:s({}),buffer:function(t){return z.create(t,34962,!1,!1)},elements:function(t){return D.create(t,!1)},texture:B.create2D,cube:B.createCube,renderbuffer:N.create,framebuffer:j.create,framebufferCube:j.createCube,vao:R.createVAO,attributes:v,frame:c,on:function(t,e){var r;switch(t){case"frame":return c(e);case"lost":r=Q;break;case"restore":r=$;break;case"destroy":r=tt}return r.push(e),{cancel:function(){for(var t=0;t<r.length;++t)if(r[t]===e){r[t]=r[r.length-1],r.pop();break}}}},limits:O,hasExtension:function(t){return 0<=O.extensions.indexOf(t.toLowerCase())},read:x,destroy:function(){K.length=0,n(),J&&(J.removeEventListener("webglcontextlost",a),J.removeEventListener("webglcontextrestored",o)),F.clear(),j.clear(),N.clear(),R.clear(),B.clear(),D.clear(),z.clear(),T&&T.clear(),tt.forEach((function(t){t()}))},_gl:g,_refresh:h,poll:function(){f(),T&&T.update()},now:m,stats:b,getCachedCode:function(){return _},preloadCachedCode:function(t){Object.entries(t).forEach((function(t){_[t[0]]=t[1]}))}}),t.onDone(null,v),v}}))},{}],279:[function(t,e,r){
/*! safe-buffer. MIT License. Feross Aboukhadijeh <https://feross.org/opensource> */
var n=t("buffer"),i=n.Buffer;function a(t,e){for(var r in t)e[r]=t[r]}function o(t,e,r){return i(t,e,r)}i.from&&i.alloc&&i.allocUnsafe&&i.allocUnsafeSlow?e.exports=n:(a(n,r),r.Buffer=o),o.prototype=Object.create(i.prototype),a(i,o),o.from=function(t,e,r){if("number"==typeof t)throw new TypeError("Argument must not be a number");return i(t,e,r)},o.alloc=function(t,e,r){if("number"!=typeof t)throw new TypeError("Argument must be a number");var n=i(t);return void 0!==e?"string"==typeof r?n.fill(e,r):n.fill(e):n.fill(0),n},o.allocUnsafe=function(t){if("number"!=typeof t)throw new TypeError("Argument must be a number");return i(t)},o.allocUnsafeSlow=function(t){if("number"!=typeof t)throw new TypeError("Argument must be a number");return n.SlowBuffer(t)}},{buffer:80}],280:[function(t,e,r){e.exports=i;var n=t("events").EventEmitter;function i(){n.call(this)}t("inherits")(i,n),i.Readable=t("readable-stream/lib/_stream_readable.js"),i.Writable=t("readable-stream/lib/_stream_writable.js"),i.Duplex=t("readable-stream/lib/_stream_duplex.js"),i.Transform=t("readable-stream/lib/_stream_transform.js"),i.PassThrough=t("readable-stream/lib/_stream_passthrough.js"),i.finished=t("readable-stream/lib/internal/streams/end-of-stream.js"),i.pipeline=t("readable-stream/lib/internal/streams/pipeline.js"),i.Stream=i,i.prototype.pipe=function(t,e){var r=this;function i(e){t.writable&&!1===t.write(e)&&r.pause&&r.pause()}function a(){r.readable&&r.resume&&r.resume()}r.on("data",i),t.on("drain",a),t._isStdio||e&&!1===e.end||(r.on("end",s),r.on("close",l));var o=!1;function s(){o||(o=!0,t.end())}function l(){o||(o=!0,"function"==typeof t.destroy&&t.destroy())}function c(t){if(u(),0===n.listenerCount(this,"error"))throw t}function u(){r.removeListener("data",i),t.removeListener("drain",a),r.removeListener("end",s),r.removeListener("close",l),r.removeListener("error",c),t.removeListener("error",c),r.removeListener("end",u),r.removeListener("close",u),t.removeListener("close",u)}return r.on("error",c),t.on("error",c),r.on("end",u),r.on("close",u),t.on("close",u),t.emit("pipe",r),t}},{events:181,inherits:226,"readable-stream/lib/_stream_duplex.js":282,"readable-stream/lib/_stream_passthrough.js":283,"readable-stream/lib/_stream_readable.js":284,"readable-stream/lib/_stream_transform.js":285,"readable-stream/lib/_stream_writable.js":286,"readable-stream/lib/internal/streams/end-of-stream.js":290,"readable-stream/lib/internal/streams/pipeline.js":292}],281:[function(t,e,r){"use strict";var n={};function i(t,e,r){r||(r=Error);var i=function(t){var r,n;function i(r,n,i){return t.call(this,function(t,r,n){return"string"==typeof e?e:e(t,r,n)}(r,n,i))||this}return n=t,(r=i).prototype=Object.create(n.prototype),r.prototype.constructor=r,r.__proto__=n,i}(r);i.prototype.name=r.name,i.prototype.code=t,n[t]=i}function a(t,e){if(Array.isArray(t)){var r=t.length;return t=t.map((function(t){return String(t)})),r>2?"one of ".concat(e," ").concat(t.slice(0,r-1).join(", "),", or ")+t[r-1]:2===r?"one of ".concat(e," ").concat(t[0]," or ").concat(t[1]):"of ".concat(e," ").concat(t[0])}return"of ".concat(e," ").concat(String(t))}i("ERR_INVALID_OPT_VALUE",(function(t,e){return'The value "'+e+'" is invalid for option "'+t+'"'}),TypeError),i("ERR_INVALID_ARG_TYPE",(function(t,e,r){var n,i,o,s;if("string"==typeof e&&(i="not ",e.substr(!o||o<0?0:+o,i.length)===i)?(n="must not be",e=e.replace(/^not /,"")):n="must be",function(t,e,r){return(void 0===r||r>t.length)&&(r=t.length),t.substring(r-e.length,r)===e}(t," argument"))s="The ".concat(t," ").concat(n," ").concat(a(e,"type"));else{var l=function(t,e,r){return"number"!=typeof r&&(r=0),!(r+e.length>t.length)&&-1!==t.indexOf(e,r)}(t,".")?"property":"argument";s='The "'.concat(t,'" ').concat(l," ").concat(n," ").concat(a(e,"type"))}return s+=". Received type ".concat(typeof r)}),TypeError),i("ERR_STREAM_PUSH_AFTER_EOF","stream.push() after EOF"),i("ERR_METHOD_NOT_IMPLEMENTED",(function(t){return"The "+t+" method is not implemented"})),i("ERR_STREAM_PREMATURE_CLOSE","Premature close"),i("ERR_STREAM_DESTROYED",(function(t){return"Cannot call "+t+" after a stream was destroyed"})),i("ERR_MULTIPLE_CALLBACK","Callback called multiple times"),i("ERR_STREAM_CANNOT_PIPE","Cannot pipe, not readable"),i("ERR_STREAM_WRITE_AFTER_END","write after end"),i("ERR_STREAM_NULL_VALUES","May not write null values to stream",TypeError),i("ERR_UNKNOWN_ENCODING",(function(t){return"Unknown encoding: "+t}),TypeError),i("ERR_STREAM_UNSHIFT_AFTER_END_EVENT","stream.unshift() after end event"),e.exports.codes=n},{}],282:[function(t,e,r){(function(r){(function(){"use strict";var n=Object.keys||function(t){var e=[];for(var r in t)e.push(r);return e};e.exports=c;var i=t("./_stream_readable"),a=t("./_stream_writable");t("inherits")(c,i);for(var o=n(a.prototype),s=0;s<o.length;s++){var l=o[s];c.prototype[l]||(c.prototype[l]=a.prototype[l])}function c(t){if(!(this instanceof c))return new c(t);i.call(this,t),a.call(this,t),this.allowHalfOpen=!0,t&&(!1===t.readable&&(this.readable=!1),!1===t.writable&&(this.writable=!1),!1===t.allowHalfOpen&&(this.allowHalfOpen=!1,this.once("end",u)))}function u(){this._writableState.ended||r.nextTick(f,this)}function f(t){t.end()}Object.defineProperty(c.prototype,"writableHighWaterMark",{enumerable:!1,get:function(){return this._writableState.highWaterMark}}),Object.defineProperty(c.prototype,"writableBuffer",{enumerable:!1,get:function(){return this._writableState&&this._writableState.getBuffer()}}),Object.defineProperty(c.prototype,"writableLength",{enumerable:!1,get:function(){return this._writableState.length}}),Object.defineProperty(c.prototype,"destroyed",{enumerable:!1,get:function(){return void 0!==this._readableState&&void 0!==this._writableState&&(this._readableState.destroyed&&this._writableState.destroyed)},set:function(t){void 0!==this._readableState&&void 0!==this._writableState&&(this._readableState.destroyed=t,this._writableState.destroyed=t)}})}).call(this)}).call(this,t("_process"))},{"./_stream_readable":284,"./_stream_writable":286,_process:272,inherits:226}],283:[function(t,e,r){"use strict";e.exports=i;var n=t("./_stream_transform");function i(t){if(!(this instanceof i))return new i(t);n.call(this,t)}t("inherits")(i,n),i.prototype._transform=function(t,e,r){r(null,t)}},{"./_stream_transform":285,inherits:226}],284:[function(t,e,r){(function(r,n){(function(){"use strict";var i;e.exports=A,A.ReadableState=k;t("events").EventEmitter;var a=function(t,e){return t.listeners(e).length},o=t("./internal/streams/stream"),s=t("buffer").Buffer,l=n.Uint8Array||function(){};var c,u=t("util");c=u&&u.debuglog?u.debuglog("stream"):function(){};var f,h,p,d=t("./internal/streams/buffer_list"),m=t("./internal/streams/destroy"),g=t("./internal/streams/state").getHighWaterMark,v=t("../errors").codes,y=v.ERR_INVALID_ARG_TYPE,x=v.ERR_STREAM_PUSH_AFTER_EOF,b=v.ERR_METHOD_NOT_IMPLEMENTED,_=v.ERR_STREAM_UNSHIFT_AFTER_END_EVENT;t("inherits")(A,o);var w=m.errorOrDestroy,T=["error","close","destroy","pause","resume"];function k(e,r,n){i=i||t("./_stream_duplex"),e=e||{},"boolean"!=typeof n&&(n=r instanceof i),this.objectMode=!!e.objectMode,n&&(this.objectMode=this.objectMode||!!e.readableObjectMode),this.highWaterMark=g(this,e,"readableHighWaterMark",n),this.buffer=new d,this.length=0,this.pipes=null,this.pipesCount=0,this.flowing=null,this.ended=!1,this.endEmitted=!1,this.reading=!1,this.sync=!0,this.needReadable=!1,this.emittedReadable=!1,this.readableListening=!1,this.resumeScheduled=!1,this.paused=!0,this.emitClose=!1!==e.emitClose,this.autoDestroy=!!e.autoDestroy,this.destroyed=!1,this.defaultEncoding=e.defaultEncoding||"utf8",this.awaitDrain=0,this.readingMore=!1,this.decoder=null,this.encoding=null,e.encoding&&(f||(f=t("string_decoder/").StringDecoder),this.decoder=new f(e.encoding),this.encoding=e.encoding)}function A(e){if(i=i||t("./_stream_duplex"),!(this instanceof A))return new A(e);var r=this instanceof i;this._readableState=new k(e,this,r),this.readable=!0,e&&("function"==typeof e.read&&(this._read=e.read),"function"==typeof e.destroy&&(this._destroy=e.destroy)),o.call(this)}function M(t,e,r,n,i){c("readableAddChunk",e);var a,o=t._readableState;if(null===e)o.reading=!1,function(t,e){if(c("onEofChunk"),e.ended)return;if(e.decoder){var r=e.decoder.end();r&&r.length&&(e.buffer.push(r),e.length+=e.objectMode?1:r.length)}e.ended=!0,e.sync?L(t):(e.needReadable=!1,e.emittedReadable||(e.emittedReadable=!0,C(t)))}(t,o);else if(i||(a=function(t,e){var r;n=e,s.isBuffer(n)||n instanceof l||"string"==typeof e||void 0===e||t.objectMode||(r=new y("chunk",["string","Buffer","Uint8Array"],e));var n;return r}(o,e)),a)w(t,a);else if(o.objectMode||e&&e.length>0)if("string"==typeof e||o.objectMode||Object.getPrototypeOf(e)===s.prototype||(e=function(t){return s.from(t)}(e)),n)o.endEmitted?w(t,new _):S(t,o,e,!0);else if(o.ended)w(t,new x);else{if(o.destroyed)return!1;o.reading=!1,o.decoder&&!r?(e=o.decoder.write(e),o.objectMode||0!==e.length?S(t,o,e,!1):P(t,o)):S(t,o,e,!1)}else n||(o.reading=!1,P(t,o));return!o.ended&&(o.length<o.highWaterMark||0===o.length)}function S(t,e,r,n){e.flowing&&0===e.length&&!e.sync?(e.awaitDrain=0,t.emit("data",r)):(e.length+=e.objectMode?1:r.length,n?e.buffer.unshift(r):e.buffer.push(r),e.needReadable&&L(t)),P(t,e)}Object.defineProperty(A.prototype,"destroyed",{enumerable:!1,get:function(){return void 0!==this._readableState&&this._readableState.destroyed},set:function(t){this._readableState&&(this._readableState.destroyed=t)}}),A.prototype.destroy=m.destroy,A.prototype._undestroy=m.undestroy,A.prototype._destroy=function(t,e){e(t)},A.prototype.push=function(t,e){var r,n=this._readableState;return n.objectMode?r=!0:"string"==typeof t&&((e=e||n.defaultEncoding)!==n.encoding&&(t=s.from(t,e),e=""),r=!0),M(this,t,e,!1,r)},A.prototype.unshift=function(t){return M(this,t,null,!0,!1)},A.prototype.isPaused=function(){return!1===this._readableState.flowing},A.prototype.setEncoding=function(e){f||(f=t("string_decoder/").StringDecoder);var r=new f(e);this._readableState.decoder=r,this._readableState.encoding=this._readableState.decoder.encoding;for(var n=this._readableState.buffer.head,i="";null!==n;)i+=r.write(n.data),n=n.next;return this._readableState.buffer.clear(),""!==i&&this._readableState.buffer.push(i),this._readableState.length=i.length,this};function E(t,e){return t<=0||0===e.length&&e.ended?0:e.objectMode?1:t!=t?e.flowing&&e.length?e.buffer.head.data.length:e.length:(t>e.highWaterMark&&(e.highWaterMark=function(t){return t>=1073741824?t=1073741824:(t--,t|=t>>>1,t|=t>>>2,t|=t>>>4,t|=t>>>8,t|=t>>>16,t++),t}(t)),t<=e.length?t:e.ended?e.length:(e.needReadable=!0,0))}function L(t){var e=t._readableState;c("emitReadable",e.needReadable,e.emittedReadable),e.needReadable=!1,e.emittedReadable||(c("emitReadable",e.flowing),e.emittedReadable=!0,r.nextTick(C,t))}function C(t){var e=t._readableState;c("emitReadable_",e.destroyed,e.length,e.ended),e.destroyed||!e.length&&!e.ended||(t.emit("readable"),e.emittedReadable=!1),e.needReadable=!e.flowing&&!e.ended&&e.length<=e.highWaterMark,R(t)}function P(t,e){e.readingMore||(e.readingMore=!0,r.nextTick(I,t,e))}function I(t,e){for(;!e.reading&&!e.ended&&(e.length<e.highWaterMark||e.flowing&&0===e.length);){var r=e.length;if(c("maybeReadMore read 0"),t.read(0),r===e.length)break}e.readingMore=!1}function O(t){var e=t._readableState;e.readableListening=t.listenerCount("readable")>0,e.resumeScheduled&&!e.paused?e.flowing=!0:t.listenerCount("data")>0&&t.resume()}function z(t){c("readable nexttick read 0"),t.read(0)}function D(t,e){c("resume",e.reading),e.reading||t.read(0),e.resumeScheduled=!1,t.emit("resume"),R(t),e.flowing&&!e.reading&&t.read(0)}function R(t){var e=t._readableState;for(c("flow",e.flowing);e.flowing&&null!==t.read(););}function F(t,e){return 0===e.length?null:(e.objectMode?r=e.buffer.shift():!t||t>=e.length?(r=e.decoder?e.buffer.join(""):1===e.buffer.length?e.buffer.first():e.buffer.concat(e.length),e.buffer.clear()):r=e.buffer.consume(t,e.decoder),r);var r}function B(t){var e=t._readableState;c("endReadable",e.endEmitted),e.endEmitted||(e.ended=!0,r.nextTick(N,e,t))}function N(t,e){if(c("endReadableNT",t.endEmitted,t.length),!t.endEmitted&&0===t.length&&(t.endEmitted=!0,e.readable=!1,e.emit("end"),t.autoDestroy)){var r=e._writableState;(!r||r.autoDestroy&&r.finished)&&e.destroy()}}function j(t,e){for(var r=0,n=t.length;r<n;r++)if(t[r]===e)return r;return-1}A.prototype.read=function(t){c("read",t),t=parseInt(t,10);var e=this._readableState,r=t;if(0!==t&&(e.emittedReadable=!1),0===t&&e.needReadable&&((0!==e.highWaterMark?e.length>=e.highWaterMark:e.length>0)||e.ended))return c("read: emitReadable",e.length,e.ended),0===e.length&&e.ended?B(this):L(this),null;if(0===(t=E(t,e))&&e.ended)return 0===e.length&&B(this),null;var n,i=e.needReadable;return c("need readable",i),(0===e.length||e.length-t<e.highWaterMark)&&c("length less than watermark",i=!0),e.ended||e.reading?c("reading or ended",i=!1):i&&(c("do read"),e.reading=!0,e.sync=!0,0===e.length&&(e.needReadable=!0),this._read(e.highWaterMark),e.sync=!1,e.reading||(t=E(r,e))),null===(n=t>0?F(t,e):null)?(e.needReadable=e.length<=e.highWaterMark,t=0):(e.length-=t,e.awaitDrain=0),0===e.length&&(e.ended||(e.needReadable=!0),r!==t&&e.ended&&B(this)),null!==n&&this.emit("data",n),n},A.prototype._read=function(t){w(this,new b("_read()"))},A.prototype.pipe=function(t,e){var n=this,i=this._readableState;switch(i.pipesCount){case 0:i.pipes=t;break;case 1:i.pipes=[i.pipes,t];break;default:i.pipes.push(t)}i.pipesCount+=1,c("pipe count=%d opts=%j",i.pipesCount,e);var o=(!e||!1!==e.end)&&t!==r.stdout&&t!==r.stderr?l:g;function s(e,r){c("onunpipe"),e===n&&r&&!1===r.hasUnpiped&&(r.hasUnpiped=!0,c("cleanup"),t.removeListener("close",d),t.removeListener("finish",m),t.removeListener("drain",u),t.removeListener("error",p),t.removeListener("unpipe",s),n.removeListener("end",l),n.removeListener("end",g),n.removeListener("data",h),f=!0,!i.awaitDrain||t._writableState&&!t._writableState.needDrain||u())}function l(){c("onend"),t.end()}i.endEmitted?r.nextTick(o):n.once("end",o),t.on("unpipe",s);var u=function(t){return function(){var e=t._readableState;c("pipeOnDrain",e.awaitDrain),e.awaitDrain&&e.awaitDrain--,0===e.awaitDrain&&a(t,"data")&&(e.flowing=!0,R(t))}}(n);t.on("drain",u);var f=!1;function h(e){c("ondata");var r=t.write(e);c("dest.write",r),!1===r&&((1===i.pipesCount&&i.pipes===t||i.pipesCount>1&&-1!==j(i.pipes,t))&&!f&&(c("false write response, pause",i.awaitDrain),i.awaitDrain++),n.pause())}function p(e){c("onerror",e),g(),t.removeListener("error",p),0===a(t,"error")&&w(t,e)}function d(){t.removeListener("finish",m),g()}function m(){c("onfinish"),t.removeListener("close",d),g()}function g(){c("unpipe"),n.unpipe(t)}return n.on("data",h),function(t,e,r){if("function"==typeof t.prependListener)return t.prependListener(e,r);t._events&&t._events[e]?Array.isArray(t._events[e])?t._events[e].unshift(r):t._events[e]=[r,t._events[e]]:t.on(e,r)}(t,"error",p),t.once("close",d),t.once("finish",m),t.emit("pipe",n),i.flowing||(c("pipe resume"),n.resume()),t},A.prototype.unpipe=function(t){var e=this._readableState,r={hasUnpiped:!1};if(0===e.pipesCount)return this;if(1===e.pipesCount)return t&&t!==e.pipes||(t||(t=e.pipes),e.pipes=null,e.pipesCount=0,e.flowing=!1,t&&t.emit("unpipe",this,r)),this;if(!t){var n=e.pipes,i=e.pipesCount;e.pipes=null,e.pipesCount=0,e.flowing=!1;for(var a=0;a<i;a++)n[a].emit("unpipe",this,{hasUnpiped:!1});return this}var o=j(e.pipes,t);return-1===o||(e.pipes.splice(o,1),e.pipesCount-=1,1===e.pipesCount&&(e.pipes=e.pipes[0]),t.emit("unpipe",this,r)),this},A.prototype.on=function(t,e){var n=o.prototype.on.call(this,t,e),i=this._readableState;return"data"===t?(i.readableListening=this.listenerCount("readable")>0,!1!==i.flowing&&this.resume()):"readable"===t&&(i.endEmitted||i.readableListening||(i.readableListening=i.needReadable=!0,i.flowing=!1,i.emittedReadable=!1,c("on readable",i.length,i.reading),i.length?L(this):i.reading||r.nextTick(z,this))),n},A.prototype.addListener=A.prototype.on,A.prototype.removeListener=function(t,e){var n=o.prototype.removeListener.call(this,t,e);return"readable"===t&&r.nextTick(O,this),n},A.prototype.removeAllListeners=function(t){var e=o.prototype.removeAllListeners.apply(this,arguments);return"readable"!==t&&void 0!==t||r.nextTick(O,this),e},A.prototype.resume=function(){var t=this._readableState;return t.flowing||(c("resume"),t.flowing=!t.readableListening,function(t,e){e.resumeScheduled||(e.resumeScheduled=!0,r.nextTick(D,t,e))}(this,t)),t.paused=!1,this},A.prototype.pause=function(){return c("call pause flowing=%j",this._readableState.flowing),!1!==this._readableState.flowing&&(c("pause"),this._readableState.flowing=!1,this.emit("pause")),this._readableState.paused=!0,this},A.prototype.wrap=function(t){var e=this,r=this._readableState,n=!1;for(var i in t.on("end",(function(){if(c("wrapped end"),r.decoder&&!r.ended){var t=r.decoder.end();t&&t.length&&e.push(t)}e.push(null)})),t.on("data",(function(i){(c("wrapped data"),r.decoder&&(i=r.decoder.write(i)),r.objectMode&&null==i)||(r.objectMode||i&&i.length)&&(e.push(i)||(n=!0,t.pause()))})),t)void 0===this[i]&&"function"==typeof t[i]&&(this[i]=function(e){return function(){return t[e].apply(t,arguments)}}(i));for(var a=0;a<T.length;a++)t.on(T[a],this.emit.bind(this,T[a]));return this._read=function(e){c("wrapped _read",e),n&&(n=!1,t.resume())},this},"function"==typeof Symbol&&(A.prototype[Symbol.asyncIterator]=function(){return void 0===h&&(h=t("./internal/streams/async_iterator")),h(this)}),Object.defineProperty(A.prototype,"readableHighWaterMark",{enumerable:!1,get:function(){return this._readableState.highWaterMark}}),Object.defineProperty(A.prototype,"readableBuffer",{enumerable:!1,get:function(){return this._readableState&&this._readableState.buffer}}),Object.defineProperty(A.prototype,"readableFlowing",{enumerable:!1,get:function(){return this._readableState.flowing},set:function(t){this._readableState&&(this._readableState.flowing=t)}}),A._fromList=F,Object.defineProperty(A.prototype,"readableLength",{enumerable:!1,get:function(){return this._readableState.length}}),"function"==typeof Symbol&&(A.from=function(e,r){return void 0===p&&(p=t("./internal/streams/from")),p(A,e,r)})}).call(this)}).call(this,t("_process"),"undefined"!=typeof global?global:"undefined"!=typeof self?self:"undefined"!=typeof window?window:{})},{"../errors":281,"./_stream_duplex":282,"./internal/streams/async_iterator":287,"./internal/streams/buffer_list":288,"./internal/streams/destroy":289,"./internal/streams/from":291,"./internal/streams/state":293,"./internal/streams/stream":294,_process:272,buffer:80,events:181,inherits:226,"string_decoder/":300,util:79}],285:[function(t,e,r){"use strict";e.exports=u;var n=t("../errors").codes,i=n.ERR_METHOD_NOT_IMPLEMENTED,a=n.ERR_MULTIPLE_CALLBACK,o=n.ERR_TRANSFORM_ALREADY_TRANSFORMING,s=n.ERR_TRANSFORM_WITH_LENGTH_0,l=t("./_stream_duplex");function c(t,e){var r=this._transformState;r.transforming=!1;var n=r.writecb;if(null===n)return this.emit("error",new a);r.writechunk=null,r.writecb=null,null!=e&&this.push(e),n(t);var i=this._readableState;i.reading=!1,(i.needReadable||i.length<i.highWaterMark)&&this._read(i.highWaterMark)}function u(t){if(!(this instanceof u))return new u(t);l.call(this,t),this._transformState={afterTransform:c.bind(this),needTransform:!1,transforming:!1,writecb:null,writechunk:null,writeencoding:null},this._readableState.needReadable=!0,this._readableState.sync=!1,t&&("function"==typeof t.transform&&(this._transform=t.transform),"function"==typeof t.flush&&(this._flush=t.flush)),this.on("prefinish",f)}function f(){var t=this;"function"!=typeof this._flush||this._readableState.destroyed?h(this,null,null):this._flush((function(e,r){h(t,e,r)}))}function h(t,e,r){if(e)return t.emit("error",e);if(null!=r&&t.push(r),t._writableState.length)throw new s;if(t._transformState.transforming)throw new o;return t.push(null)}t("inherits")(u,l),u.prototype.push=function(t,e){return this._transformState.needTransform=!1,l.prototype.push.call(this,t,e)},u.prototype._transform=function(t,e,r){r(new i("_transform()"))},u.prototype._write=function(t,e,r){var n=this._transformState;if(n.writecb=r,n.writechunk=t,n.writeencoding=e,!n.transforming){var i=this._readableState;(n.needTransform||i.needReadable||i.length<i.highWaterMark)&&this._read(i.highWaterMark)}},u.prototype._read=function(t){var e=this._transformState;null===e.writechunk||e.transforming?e.needTransform=!0:(e.transforming=!0,this._transform(e.writechunk,e.writeencoding,e.afterTransform))},u.prototype._destroy=function(t,e){l.prototype._destroy.call(this,t,(function(t){e(t)}))}},{"../errors":281,"./_stream_duplex":282,inherits:226}],286:[function(t,e,r){(function(r,n){(function(){"use strict";function i(t){var e=this;this.next=null,this.entry=null,this.finish=function(){!function(t,e,r){var n=t.entry;t.entry=null;for(;n;){var i=n.callback;e.pendingcb--,i(r),n=n.next}e.corkedRequestsFree.next=t}(e,t)}}var a;e.exports=A,A.WritableState=k;var o={deprecate:t("util-deprecate")},s=t("./internal/streams/stream"),l=t("buffer").Buffer,c=n.Uint8Array||function(){};var u,f=t("./internal/streams/destroy"),h=t("./internal/streams/state").getHighWaterMark,p=t("../errors").codes,d=p.ERR_INVALID_ARG_TYPE,m=p.ERR_METHOD_NOT_IMPLEMENTED,g=p.ERR_MULTIPLE_CALLBACK,v=p.ERR_STREAM_CANNOT_PIPE,y=p.ERR_STREAM_DESTROYED,x=p.ERR_STREAM_NULL_VALUES,b=p.ERR_STREAM_WRITE_AFTER_END,_=p.ERR_UNKNOWN_ENCODING,w=f.errorOrDestroy;function T(){}function k(e,n,o){a=a||t("./_stream_duplex"),e=e||{},"boolean"!=typeof o&&(o=n instanceof a),this.objectMode=!!e.objectMode,o&&(this.objectMode=this.objectMode||!!e.writableObjectMode),this.highWaterMark=h(this,e,"writableHighWaterMark",o),this.finalCalled=!1,this.needDrain=!1,this.ending=!1,this.ended=!1,this.finished=!1,this.destroyed=!1;var s=!1===e.decodeStrings;this.decodeStrings=!s,this.defaultEncoding=e.defaultEncoding||"utf8",this.length=0,this.writing=!1,this.corked=0,this.sync=!0,this.bufferProcessing=!1,this.onwrite=function(t){!function(t,e){var n=t._writableState,i=n.sync,a=n.writecb;if("function"!=typeof a)throw new g;if(function(t){t.writing=!1,t.writecb=null,t.length-=t.writelen,t.writelen=0}(n),e)!function(t,e,n,i,a){--e.pendingcb,n?(r.nextTick(a,i),r.nextTick(P,t,e),t._writableState.errorEmitted=!0,w(t,i)):(a(i),t._writableState.errorEmitted=!0,w(t,i),P(t,e))}(t,n,i,e,a);else{var o=L(n)||t.destroyed;o||n.corked||n.bufferProcessing||!n.bufferedRequest||E(t,n),i?r.nextTick(S,t,n,o,a):S(t,n,o,a)}}(n,t)},this.writecb=null,this.writelen=0,this.bufferedRequest=null,this.lastBufferedRequest=null,this.pendingcb=0,this.prefinished=!1,this.errorEmitted=!1,this.emitClose=!1!==e.emitClose,this.autoDestroy=!!e.autoDestroy,this.bufferedRequestCount=0,this.corkedRequestsFree=new i(this)}function A(e){var r=this instanceof(a=a||t("./_stream_duplex"));if(!r&&!u.call(A,this))return new A(e);this._writableState=new k(e,this,r),this.writable=!0,e&&("function"==typeof e.write&&(this._write=e.write),"function"==typeof e.writev&&(this._writev=e.writev),"function"==typeof e.destroy&&(this._destroy=e.destroy),"function"==typeof e.final&&(this._final=e.final)),s.call(this)}function M(t,e,r,n,i,a,o){e.writelen=n,e.writecb=o,e.writing=!0,e.sync=!0,e.destroyed?e.onwrite(new y("write")):r?t._writev(i,e.onwrite):t._write(i,a,e.onwrite),e.sync=!1}function S(t,e,r,n){r||function(t,e){0===e.length&&e.needDrain&&(e.needDrain=!1,t.emit("drain"))}(t,e),e.pendingcb--,n(),P(t,e)}function E(t,e){e.bufferProcessing=!0;var r=e.bufferedRequest;if(t._writev&&r&&r.next){var n=e.bufferedRequestCount,a=new Array(n),o=e.corkedRequestsFree;o.entry=r;for(var s=0,l=!0;r;)a[s]=r,r.isBuf||(l=!1),r=r.next,s+=1;a.allBuffers=l,M(t,e,!0,e.length,a,"",o.finish),e.pendingcb++,e.lastBufferedRequest=null,o.next?(e.corkedRequestsFree=o.next,o.next=null):e.corkedRequestsFree=new i(e),e.bufferedRequestCount=0}else{for(;r;){var c=r.chunk,u=r.encoding,f=r.callback;if(M(t,e,!1,e.objectMode?1:c.length,c,u,f),r=r.next,e.bufferedRequestCount--,e.writing)break}null===r&&(e.lastBufferedRequest=null)}e.bufferedRequest=r,e.bufferProcessing=!1}function L(t){return t.ending&&0===t.length&&null===t.bufferedRequest&&!t.finished&&!t.writing}function C(t,e){t._final((function(r){e.pendingcb--,r&&w(t,r),e.prefinished=!0,t.emit("prefinish"),P(t,e)}))}function P(t,e){var n=L(e);if(n&&(function(t,e){e.prefinished||e.finalCalled||("function"!=typeof t._final||e.destroyed?(e.prefinished=!0,t.emit("prefinish")):(e.pendingcb++,e.finalCalled=!0,r.nextTick(C,t,e)))}(t,e),0===e.pendingcb&&(e.finished=!0,t.emit("finish"),e.autoDestroy))){var i=t._readableState;(!i||i.autoDestroy&&i.endEmitted)&&t.destroy()}return n}t("inherits")(A,s),k.prototype.getBuffer=function(){for(var t=this.bufferedRequest,e=[];t;)e.push(t),t=t.next;return e},function(){try{Object.defineProperty(k.prototype,"buffer",{get:o.deprecate((function(){return this.getBuffer()}),"_writableState.buffer is deprecated. Use _writableState.getBuffer instead.","DEP0003")})}catch(t){}}(),"function"==typeof Symbol&&Symbol.hasInstance&&"function"==typeof Function.prototype[Symbol.hasInstance]?(u=Function.prototype[Symbol.hasInstance],Object.defineProperty(A,Symbol.hasInstance,{value:function(t){return!!u.call(this,t)||this===A&&(t&&t._writableState instanceof k)}})):u=function(t){return t instanceof this},A.prototype.pipe=function(){w(this,new v)},A.prototype.write=function(t,e,n){var i,a=this._writableState,o=!1,s=!a.objectMode&&(i=t,l.isBuffer(i)||i instanceof c);return s&&!l.isBuffer(t)&&(t=function(t){return l.from(t)}(t)),"function"==typeof e&&(n=e,e=null),s?e="buffer":e||(e=a.defaultEncoding),"function"!=typeof n&&(n=T),a.ending?function(t,e){var n=new b;w(t,n),r.nextTick(e,n)}(this,n):(s||function(t,e,n,i){var a;return null===n?a=new x:"string"==typeof n||e.objectMode||(a=new d("chunk",["string","Buffer"],n)),!a||(w(t,a),r.nextTick(i,a),!1)}(this,a,t,n))&&(a.pendingcb++,o=function(t,e,r,n,i,a){if(!r){var o=function(t,e,r){t.objectMode||!1===t.decodeStrings||"string"!=typeof e||(e=l.from(e,r));return e}(e,n,i);n!==o&&(r=!0,i="buffer",n=o)}var s=e.objectMode?1:n.length;e.length+=s;var c=e.length<e.highWaterMark;c||(e.needDrain=!0);if(e.writing||e.corked){var u=e.lastBufferedRequest;e.lastBufferedRequest={chunk:n,encoding:i,isBuf:r,callback:a,next:null},u?u.next=e.lastBufferedRequest:e.bufferedRequest=e.lastBufferedRequest,e.bufferedRequestCount+=1}else M(t,e,!1,s,n,i,a);return c}(this,a,s,t,e,n)),o},A.prototype.cork=function(){this._writableState.corked++},A.prototype.uncork=function(){var t=this._writableState;t.corked&&(t.corked--,t.writing||t.corked||t.bufferProcessing||!t.bufferedRequest||E(this,t))},A.prototype.setDefaultEncoding=function(t){if("string"==typeof t&&(t=t.toLowerCase()),!(["hex","utf8","utf-8","ascii","binary","base64","ucs2","ucs-2","utf16le","utf-16le","raw"].indexOf((t+"").toLowerCase())>-1))throw new _(t);return this._writableState.defaultEncoding=t,this},Object.defineProperty(A.prototype,"writableBuffer",{enumerable:!1,get:function(){return this._writableState&&this._writableState.getBuffer()}}),Object.defineProperty(A.prototype,"writableHighWaterMark",{enumerable:!1,get:function(){return this._writableState.highWaterMark}}),A.prototype._write=function(t,e,r){r(new m("_write()"))},A.prototype._writev=null,A.prototype.end=function(t,e,n){var i=this._writableState;return"function"==typeof t?(n=t,t=null,e=null):"function"==typeof e&&(n=e,e=null),null!=t&&this.write(t,e),i.corked&&(i.corked=1,this.uncork()),i.ending||function(t,e,n){e.ending=!0,P(t,e),n&&(e.finished?r.nextTick(n):t.once("finish",n));e.ended=!0,t.writable=!1}(this,i,n),this},Object.defineProperty(A.prototype,"writableLength",{enumerable:!1,get:function(){return this._writableState.length}}),Object.defineProperty(A.prototype,"destroyed",{enumerable:!1,get:function(){return void 0!==this._writableState&&this._writableState.destroyed},set:function(t){this._writableState&&(this._writableState.destroyed=t)}}),A.prototype.destroy=f.destroy,A.prototype._undestroy=f.undestroy,A.prototype._destroy=function(t,e){e(t)}}).call(this)}).call(this,t("_process"),"undefined"!=typeof global?global:"undefined"!=typeof self?self:"undefined"!=typeof window?window:{})},{"../errors":281,"./_stream_duplex":282,"./internal/streams/destroy":289,"./internal/streams/state":293,"./internal/streams/stream":294,_process:272,buffer:80,inherits:226,"util-deprecate":325}],287:[function(t,e,r){(function(r){(function(){"use strict";var n;function i(t,e,r){return e in t?Object.defineProperty(t,e,{value:r,enumerable:!0,configurable:!0,writable:!0}):t[e]=r,t}var a=t("./end-of-stream"),o=Symbol("lastResolve"),s=Symbol("lastReject"),l=Symbol("error"),c=Symbol("ended"),u=Symbol("lastPromise"),f=Symbol("handlePromise"),h=Symbol("stream");function p(t,e){return{value:t,done:e}}function d(t){var e=t[o];if(null!==e){var r=t[h].read();null!==r&&(t[u]=null,t[o]=null,t[s]=null,e(p(r,!1)))}}function m(t){r.nextTick(d,t)}var g=Object.getPrototypeOf((function(){})),v=Object.setPrototypeOf((i(n={get stream(){return this[h]},next:function(){var t=this,e=this[l];if(null!==e)return Promise.reject(e);if(this[c])return Promise.resolve(p(void 0,!0));if(this[h].destroyed)return new Promise((function(e,n){r.nextTick((function(){t[l]?n(t[l]):e(p(void 0,!0))}))}));var n,i=this[u];if(i)n=new Promise(function(t,e){return function(r,n){t.then((function(){e[c]?r(p(void 0,!0)):e[f](r,n)}),n)}}(i,this));else{var a=this[h].read();if(null!==a)return Promise.resolve(p(a,!1));n=new Promise(this[f])}return this[u]=n,n}},Symbol.asyncIterator,(function(){return this})),i(n,"return",(function(){var t=this;return new Promise((function(e,r){t[h].destroy(null,(function(t){t?r(t):e(p(void 0,!0))}))}))})),n),g);e.exports=function(t){var e,r=Object.create(v,(i(e={},h,{value:t,writable:!0}),i(e,o,{value:null,writable:!0}),i(e,s,{value:null,writable:!0}),i(e,l,{value:null,writable:!0}),i(e,c,{value:t._readableState.endEmitted,writable:!0}),i(e,f,{value:function(t,e){var n=r[h].read();n?(r[u]=null,r[o]=null,r[s]=null,t(p(n,!1))):(r[o]=t,r[s]=e)},writable:!0}),e));return r[u]=null,a(t,(function(t){if(t&&"ERR_STREAM_PREMATURE_CLOSE"!==t.code){var e=r[s];return null!==e&&(r[u]=null,r[o]=null,r[s]=null,e(t)),void(r[l]=t)}var n=r[o];null!==n&&(r[u]=null,r[o]=null,r[s]=null,n(p(void 0,!0))),r[c]=!0})),t.on("readable",m.bind(null,r)),r}}).call(this)}).call(this,t("_process"))},{"./end-of-stream":290,_process:272}],288:[function(t,e,r){"use strict";function n(t,e){var r=Object.keys(t);if(Object.getOwnPropertySymbols){var n=Object.getOwnPropertySymbols(t);e&&(n=n.filter((function(e){return Object.getOwnPropertyDescriptor(t,e).enumerable}))),r.push.apply(r,n)}return r}function i(t,e,r){return e in t?Object.defineProperty(t,e,{value:r,enumerable:!0,configurable:!0,writable:!0}):t[e]=r,t}function a(t,e){for(var r=0;r<e.length;r++){var n=e[r];n.enumerable=n.enumerable||!1,n.configurable=!0,"value"in n&&(n.writable=!0),Object.defineProperty(t,n.key,n)}}var o=t("buffer").Buffer,s=t("util").inspect,l=s&&s.custom||"inspect";e.exports=function(){function t(){!function(t,e){if(!(t instanceof e))throw new TypeError("Cannot call a class as a function")}(this,t),this.head=null,this.tail=null,this.length=0}var e,r,c;return e=t,(r=[{key:"push",value:function(t){var e={data:t,next:null};this.length>0?this.tail.next=e:this.head=e,this.tail=e,++this.length}},{key:"unshift",value:function(t){var e={data:t,next:this.head};0===this.length&&(this.tail=e),this.head=e,++this.length}},{key:"shift",value:function(){if(0!==this.length){var t=this.head.data;return 1===this.length?this.head=this.tail=null:this.head=this.head.next,--this.length,t}}},{key:"clear",value:function(){this.head=this.tail=null,this.length=0}},{key:"join",value:function(t){if(0===this.length)return"";for(var e=this.head,r=""+e.data;e=e.next;)r+=t+e.data;return r}},{key:"concat",value:function(t){if(0===this.length)return o.alloc(0);for(var e,r,n,i=o.allocUnsafe(t>>>0),a=this.head,s=0;a;)e=a.data,r=i,n=s,o.prototype.copy.call(e,r,n),s+=a.data.length,a=a.next;return i}},{key:"consume",value:function(t,e){var r;return t<this.head.data.length?(r=this.head.data.slice(0,t),this.head.data=this.head.data.slice(t)):r=t===this.head.data.length?this.shift():e?this._getString(t):this._getBuffer(t),r}},{key:"first",value:function(){return this.head.data}},{key:"_getString",value:function(t){var e=this.head,r=1,n=e.data;for(t-=n.length;e=e.next;){var i=e.data,a=t>i.length?i.length:t;if(a===i.length?n+=i:n+=i.slice(0,t),0==(t-=a)){a===i.length?(++r,e.next?this.head=e.next:this.head=this.tail=null):(this.head=e,e.data=i.slice(a));break}++r}return this.length-=r,n}},{key:"_getBuffer",value:function(t){var e=o.allocUnsafe(t),r=this.head,n=1;for(r.data.copy(e),t-=r.data.length;r=r.next;){var i=r.data,a=t>i.length?i.length:t;if(i.copy(e,e.length-t,0,a),0==(t-=a)){a===i.length?(++n,r.next?this.head=r.next:this.head=this.tail=null):(this.head=r,r.data=i.slice(a));break}++n}return this.length-=n,e}},{key:l,value:function(t,e){return s(this,function(t){for(var e=1;e<arguments.length;e++){var r=null!=arguments[e]?arguments[e]:{};e%2?n(Object(r),!0).forEach((function(e){i(t,e,r[e])})):Object.getOwnPropertyDescriptors?Object.defineProperties(t,Object.getOwnPropertyDescriptors(r)):n(Object(r)).forEach((function(e){Object.defineProperty(t,e,Object.getOwnPropertyDescriptor(r,e))}))}return t}({},e,{depth:0,customInspect:!1}))}}])&&a(e.prototype,r),c&&a(e,c),t}()},{buffer:80,util:79}],289:[function(t,e,r){(function(t){(function(){"use strict";function r(t,e){i(t,e),n(t)}function n(t){t._writableState&&!t._writableState.emitClose||t._readableState&&!t._readableState.emitClose||t.emit("close")}function i(t,e){t.emit("error",e)}e.exports={destroy:function(e,a){var o=this,s=this._readableState&&this._readableState.destroyed,l=this._writableState&&this._writableState.destroyed;return s||l?(a?a(e):e&&(this._writableState?this._writableState.errorEmitted||(this._writableState.errorEmitted=!0,t.nextTick(i,this,e)):t.nextTick(i,this,e)),this):(this._readableState&&(this._readableState.destroyed=!0),this._writableState&&(this._writableState.destroyed=!0),this._destroy(e||null,(function(e){!a&&e?o._writableState?o._writableState.errorEmitted?t.nextTick(n,o):(o._writableState.errorEmitted=!0,t.nextTick(r,o,e)):t.nextTick(r,o,e):a?(t.nextTick(n,o),a(e)):t.nextTick(n,o)})),this)},undestroy:function(){this._readableState&&(this._readableState.destroyed=!1,this._readableState.reading=!1,this._readableState.ended=!1,this._readableState.endEmitted=!1),this._writableState&&(this._writableState.destroyed=!1,this._writableState.ended=!1,this._writableState.ending=!1,this._writableState.finalCalled=!1,this._writableState.prefinished=!1,this._writableState.finished=!1,this._writableState.errorEmitted=!1)},errorOrDestroy:function(t,e){var r=t._readableState,n=t._writableState;r&&r.autoDestroy||n&&n.autoDestroy?t.destroy(e):t.emit("error",e)}}}).call(this)}).call(this,t("_process"))},{_process:272}],290:[function(t,e,r){"use strict";var n=t("../../../errors").codes.ERR_STREAM_PREMATURE_CLOSE;function i(){}e.exports=function t(e,r,a){if("function"==typeof r)return t(e,null,r);r||(r={}),a=function(t){var e=!1;return function(){if(!e){e=!0;for(var r=arguments.length,n=new Array(r),i=0;i<r;i++)n[i]=arguments[i];t.apply(this,n)}}}(a||i);var o=r.readable||!1!==r.readable&&e.readable,s=r.writable||!1!==r.writable&&e.writable,l=function(){e.writable||u()},c=e._writableState&&e._writableState.finished,u=function(){s=!1,c=!0,o||a.call(e)},f=e._readableState&&e._readableState.endEmitted,h=function(){o=!1,f=!0,s||a.call(e)},p=function(t){a.call(e,t)},d=function(){var t;return o&&!f?(e._readableState&&e._readableState.ended||(t=new n),a.call(e,t)):s&&!c?(e._writableState&&e._writableState.ended||(t=new n),a.call(e,t)):void 0},m=function(){e.req.on("finish",u)};return!function(t){return t.setHeader&&"function"==typeof t.abort}(e)?s&&!e._writableState&&(e.on("end",l),e.on("close",l)):(e.on("complete",u),e.on("abort",d),e.req?m():e.on("request",m)),e.on("end",h),e.on("finish",u),!1!==r.error&&e.on("error",p),e.on("close",d),function(){e.removeListener("complete",u),e.removeListener("abort",d),e.removeListener("request",m),e.req&&e.req.removeListener("finish",u),e.removeListener("end",l),e.removeListener("close",l),e.removeListener("finish",u),e.removeListener("end",h),e.removeListener("error",p),e.removeListener("close",d)}}},{"../../../errors":281}],291:[function(t,e,r){e.exports=function(){throw new Error("Readable.from is not available in the browser")}},{}],292:[function(t,e,r){"use strict";var n;var i=t("../../../errors").codes,a=i.ERR_MISSING_ARGS,o=i.ERR_STREAM_DESTROYED;function s(t){if(t)throw t}function l(e,r,i,a){a=function(t){var e=!1;return function(){e||(e=!0,t.apply(void 0,arguments))}}(a);var s=!1;e.on("close",(function(){s=!0})),void 0===n&&(n=t("./end-of-stream")),n(e,{readable:r,writable:i},(function(t){if(t)return a(t);s=!0,a()}));var l=!1;return function(t){if(!s&&!l)return l=!0,function(t){return t.setHeader&&"function"==typeof t.abort}(e)?e.abort():"function"==typeof e.destroy?e.destroy():void a(t||new o("pipe"))}}function c(t){t()}function u(t,e){return t.pipe(e)}function f(t){return t.length?"function"!=typeof t[t.length-1]?s:t.pop():s}e.exports=function(){for(var t=arguments.length,e=new Array(t),r=0;r<t;r++)e[r]=arguments[r];var n,i=f(e);if(Array.isArray(e[0])&&(e=e[0]),e.length<2)throw new a("streams");var o=e.map((function(t,r){var a=r<e.length-1;return l(t,a,r>0,(function(t){n||(n=t),t&&o.forEach(c),a||(o.forEach(c),i(n))}))}));return e.reduce(u)}},{"../../../errors":281,"./end-of-stream":290}],293:[function(t,e,r){"use strict";var n=t("../../../errors").codes.ERR_INVALID_OPT_VALUE;e.exports={getHighWaterMark:function(t,e,r,i){var a=function(t,e,r){return null!=t.highWaterMark?t.highWaterMark:e?t[r]:null}(e,i,r);if(null!=a){if(!isFinite(a)||Math.floor(a)!==a||a<0)throw new n(i?r:"highWaterMark",a);return Math.floor(a)}return t.objectMode?16:16384}}},{"../../../errors":281}],294:[function(t,e,r){e.exports=t("events").EventEmitter},{events:181}],295:[function(t,e,r){(function(r,n){(function(){var r=t("assert"),i=t("debug")("stream-parser");e.exports=function(t){var e=t&&"function"==typeof t._transform,r=t&&"function"==typeof t._write;if(!e&&!r)throw new Error("must pass a Writable or Transform stream in");i("extending Parser into stream"),t._bytes=o,t._skipBytes=s,e&&(t._passthrough=l);e?t._transform=u:t._write=c};function a(t){i("initializing parser stream"),t._parserBytesLeft=0,t._parserBuffers=[],t._parserBuffered=0,t._parserState=-1,t._parserCallback=null,"function"==typeof t.push&&(t._parserOutput=t.push.bind(t)),t._parserInit=!0}function o(t,e){r(!this._parserCallback,'there is already a "callback" set!'),r(isFinite(t)&&t>0,'can only buffer a finite number of bytes > 0, got "'+t+'"'),this._parserInit||a(this),i("buffering %o bytes",t),this._parserBytesLeft=t,this._parserCallback=e,this._parserState=0}function s(t,e){r(!this._parserCallback,'there is already a "callback" set!'),r(t>0,'can only skip > 0 bytes, got "'+t+'"'),this._parserInit||a(this),i("skipping %o bytes",t),this._parserBytesLeft=t,this._parserCallback=e,this._parserState=1}function l(t,e){r(!this._parserCallback,'There is already a "callback" set!'),r(t>0,'can only pass through > 0 bytes, got "'+t+'"'),this._parserInit||a(this),i("passing through %o bytes",t),this._parserBytesLeft=t,this._parserCallback=e,this._parserState=2}function c(t,e,r){this._parserInit||a(this),i("write(%o bytes)",t.length),"function"==typeof e&&(r=e),h(this,t,null,r)}function u(t,e,r){this._parserInit||a(this),i("transform(%o bytes)",t.length),"function"!=typeof e&&(e=this._parserOutput),h(this,t,e,r)}function f(t,e,r,a){if(t._parserBytesLeft-=e.length,i("%o bytes left for stream piece",t._parserBytesLeft),0===t._parserState?(t._parserBuffers.push(e),t._parserBuffered+=e.length):2===t._parserState&&r(e),0!==t._parserBytesLeft)return a;var o=t._parserCallback;if(o&&0===t._parserState&&t._parserBuffers.length>1&&(e=n.concat(t._parserBuffers,t._parserBuffered)),0!==t._parserState&&(e=null),t._parserCallback=null,t._parserBuffered=0,t._parserState=-1,t._parserBuffers.splice(0),o){var s=[];e&&s.push(e),r&&s.push(r);var l=o.length>s.length;l&&s.push(p(a));var c=o.apply(t,s);if(!l||a===c)return a}}var h=p((function t(e,r,n,i){return e._parserBytesLeft<=0?i(new Error("got data but not currently parsing anything")):r.length<=e._parserBytesLeft?function(){return f(e,r,n,i)}:function(){var a=r.slice(0,e._parserBytesLeft);return f(e,a,n,(function(o){return o?i(o):r.length>a.length?function(){return t(e,r.slice(a.length),n,i)}:void 0}))}}));function p(t){return function(){for(var e=t.apply(this,arguments);"function"==typeof e;)e=e();return e}}}).call(this)}).call(this,t("_process"),t("buffer").Buffer)},{_process:272,assert:71,buffer:80,debug:296}],296:[function(t,e,r){(function(n){(function(){function i(){var t;try{t=r.storage.debug}catch(t){}return!t&&void 0!==n&&"env"in n&&(t=n.env.DEBUG),t}(r=e.exports=t("./debug")).log=function(){return"object"==typeof console&&console.log&&Function.prototype.apply.call(console.log,console,arguments)},r.formatArgs=function(t){var e=this.useColors;if(t[0]=(e?"%c":"")+this.namespace+(e?" %c":" ")+t[0]+(e?"%c ":" ")+"+"+r.humanize(this.diff),!e)return;var n="color: "+this.color;t.splice(1,0,n,"color: inherit");var i=0,a=0;t[0].replace(/%[a-zA-Z%]/g,(function(t){"%%"!==t&&(i++,"%c"===t&&(a=i))})),t.splice(a,0,n)},r.save=function(t){try{null==t?r.storage.removeItem("debug"):r.storage.debug=t}catch(t){}},r.load=i,r.useColors=function(){if("undefined"!=typeof window&&window.process&&"renderer"===window.process.type)return!0;return"undefined"!=typeof document&&document.documentElement&&document.documentElement.style&&document.documentElement.style.WebkitAppearance||"undefined"!=typeof window&&window.console&&(window.console.firebug||window.console.exception&&window.console.table)||"undefined"!=typeof navigator&&navigator.userAgent&&navigator.userAgent.toLowerCase().match(/firefox\/(\d+)/)&&parseInt(RegExp.$1,10)>=31||"undefined"!=typeof navigator&&navigator.userAgent&&navigator.userAgent.toLowerCase().match(/applewebkit\/(\d+)/)},r.storage="undefined"!=typeof chrome&&void 0!==chrome.storage?chrome.storage.local:function(){try{return window.localStorage}catch(t){}}(),r.colors=["lightseagreen","forestgreen","goldenrod","dodgerblue","darkorchid","crimson"],r.formatters.j=function(t){try{return JSON.stringify(t)}catch(t){return"[UnexpectedJSONParseError]: "+t.message}},r.enable(i())}).call(this)}).call(this,t("_process"))},{"./debug":297,_process:272}],297:[function(t,e,r){var n;function i(t){function e(){if(e.enabled){var t=e,i=+new Date,a=i-(n||i);t.diff=a,t.prev=n,t.curr=i,n=i;for(var o=new Array(arguments.length),s=0;s<o.length;s++)o[s]=arguments[s];o[0]=r.coerce(o[0]),"string"!=typeof o[0]&&o.unshift("%O");var l=0;o[0]=o[0].replace(/%([a-zA-Z%])/g,(function(e,n){if("%%"===e)return e;l++;var i=r.formatters[n];if("function"==typeof i){var a=o[l];e=i.call(t,a),o.splice(l,1),l--}return e})),r.formatArgs.call(t,o);var c=e.log||r.log||console.log.bind(console);c.apply(t,o)}}return e.namespace=t,e.enabled=r.enabled(t),e.useColors=r.useColors(),e.color=function(t){var e,n=0;for(e in t)n=(n<<5)-n+t.charCodeAt(e),n|=0;return r.colors[Math.abs(n)%r.colors.length]}(t),"function"==typeof r.init&&r.init(e),e}(r=e.exports=i.debug=i.default=i).coerce=function(t){return t instanceof Error?t.stack||t.message:t},r.disable=function(){r.enable("")},r.enable=function(t){r.save(t),r.names=[],r.skips=[];for(var e=("string"==typeof t?t:"").split(/[\s,]+/),n=e.length,i=0;i<n;i++)e[i]&&("-"===(t=e[i].replace(/\*/g,".*?"))[0]?r.skips.push(new RegExp("^"+t.substr(1)+"$")):r.names.push(new RegExp("^"+t+"$")))},r.enabled=function(t){var e,n;for(e=0,n=r.skips.length;e<n;e++)if(r.skips[e].test(t))return!1;for(e=0,n=r.names.length;e<n;e++)if(r.names[e].test(t))return!0;return!1},r.humanize=t("ms"),r.names=[],r.skips=[],r.formatters={}},{ms:298}],298:[function(t,e,r){var n=1e3,i=6e4,a=60*i,o=24*a;function s(t,e,r){if(!(t<e))return t<1.5*e?Math.floor(t/e)+" "+r:Math.ceil(t/e)+" "+r+"s"}e.exports=function(t,e){e=e||{};var r,l=typeof t;if("string"===l&&t.length>0)return function(t){if((t=String(t)).length>100)return;var e=/^((?:\d+)?\.?\d+) *(milliseconds?|msecs?|ms|seconds?|secs?|s|minutes?|mins?|m|hours?|hrs?|h|days?|d|years?|yrs?|y)?$/i.exec(t);if(!e)return;var r=parseFloat(e[1]);switch((e[2]||"ms").toLowerCase()){case"years":case"year":case"yrs":case"yr":case"y":return 315576e5*r;case"days":case"day":case"d":return r*o;case"hours":case"hour":case"hrs":case"hr":case"h":return r*a;case"minutes":case"minute":case"mins":case"min":case"m":return r*i;case"seconds":case"second":case"secs":case"sec":case"s":return r*n;case"milliseconds":case"millisecond":case"msecs":case"msec":case"ms":return r;default:return}}(t);if("number"===l&&!1===isNaN(t))return e.long?s(r=t,o,"day")||s(r,a,"hour")||s(r,i,"minute")||s(r,n,"second")||r+" ms":function(t){if(t>=o)return Math.round(t/o)+"d";if(t>=a)return Math.round(t/a)+"h";if(t>=i)return Math.round(t/i)+"m";if(t>=n)return Math.round(t/n)+"s";return t+"ms"}(t);throw new Error("val is not a non-empty string or a valid number. val="+JSON.stringify(t))}},{}],299:[function(t,e,r){"use strict";var n=t("parenthesis");e.exports=function(t,e,r){if(null==t)throw Error("First argument should be a string");if(null==e)throw Error("Separator should be a string or a RegExp");r?("string"==typeof r||Array.isArray(r))&&(r={ignore:r}):r={},null==r.escape&&(r.escape=!0),null==r.ignore?r.ignore=["[]","()","{}","<>",'""',"''","``","\u201c\u201d","\xab\xbb"]:("string"==typeof r.ignore&&(r.ignore=[r.ignore]),r.ignore=r.ignore.map((function(t){return 1===t.length&&(t+=t),t})));var i=n.parse(t,{flat:!0,brackets:r.ignore}),a=i[0].split(e);if(r.escape){for(var o=[],s=0;s<a.length;s++){var l=a[s],c=a[s+1];"\\"===l[l.length-1]&&"\\"!==l[l.length-2]?(o.push(l+e+c),s++):o.push(l)}a=o}for(s=0;s<a.length;s++)i[0]=a[s],a[s]=n.stringify(i,{flat:!0});return a}},{parenthesis:243}],300:[function(t,e,r){"use strict";var n=t("safe-buffer").Buffer,i=n.isEncoding||function(t){switch((t=""+t)&&t.toLowerCase()){case"hex":case"utf8":case"utf-8":case"ascii":case"binary":case"base64":case"ucs2":case"ucs-2":case"utf16le":case"utf-16le":case"raw":return!0;default:return!1}};function a(t){var e;switch(this.encoding=function(t){var e=function(t){if(!t)return"utf8";for(var e;;)switch(t){case"utf8":case"utf-8":return"utf8";case"ucs2":case"ucs-2":case"utf16le":case"utf-16le":return"utf16le";case"latin1":case"binary":return"latin1";case"base64":case"ascii":case"hex":return t;default:if(e)return;t=(""+t).toLowerCase(),e=!0}}(t);if("string"!=typeof e&&(n.isEncoding===i||!i(t)))throw new Error("Unknown encoding: "+t);return e||t}(t),this.encoding){case"utf16le":this.text=l,this.end=c,e=4;break;case"utf8":this.fillLast=s,e=4;break;case"base64":this.text=u,this.end=f,e=3;break;default:return this.write=h,void(this.end=p)}this.lastNeed=0,this.lastTotal=0,this.lastChar=n.allocUnsafe(e)}function o(t){return t<=127?0:t>>5==6?2:t>>4==14?3:t>>3==30?4:t>>6==2?-1:-2}function s(t){var e=this.lastTotal-this.lastNeed,r=function(t,e,r){if(128!=(192&e[0]))return t.lastNeed=0,"\ufffd";if(t.lastNeed>1&&e.length>1){if(128!=(192&e[1]))return t.lastNeed=1,"\ufffd";if(t.lastNeed>2&&e.length>2&&128!=(192&e[2]))return t.lastNeed=2,"\ufffd"}}(this,t);return void 0!==r?r:this.lastNeed<=t.length?(t.copy(this.lastChar,e,0,this.lastNeed),this.lastChar.toString(this.encoding,0,this.lastTotal)):(t.copy(this.lastChar,e,0,t.length),void(this.lastNeed-=t.length))}function l(t,e){if((t.length-e)%2==0){var r=t.toString("utf16le",e);if(r){var n=r.charCodeAt(r.length-1);if(n>=55296&&n<=56319)return this.lastNeed=2,this.lastTotal=4,this.lastChar[0]=t[t.length-2],this.lastChar[1]=t[t.length-1],r.slice(0,-1)}return r}return this.lastNeed=1,this.lastTotal=2,this.lastChar[0]=t[t.length-1],t.toString("utf16le",e,t.length-1)}function c(t){var e=t&&t.length?this.write(t):"";if(this.lastNeed){var r=this.lastTotal-this.lastNeed;return e+this.lastChar.toString("utf16le",0,r)}return e}function u(t,e){var r=(t.length-e)%3;return 0===r?t.toString("base64",e):(this.lastNeed=3-r,this.lastTotal=3,1===r?this.lastChar[0]=t[t.length-1]:(this.lastChar[0]=t[t.length-2],this.lastChar[1]=t[t.length-1]),t.toString("base64",e,t.length-r))}function f(t){var e=t&&t.length?this.write(t):"";return this.lastNeed?e+this.lastChar.toString("base64",0,3-this.lastNeed):e}function h(t){return t.toString(this.encoding)}function p(t){return t&&t.length?this.write(t):""}r.StringDecoder=a,a.prototype.write=function(t){if(0===t.length)return"";var e,r;if(this.lastNeed){if(void 0===(e=this.fillLast(t)))return"";r=this.lastNeed,this.lastNeed=0}else r=0;return r<t.length?e?e+this.text(t,r):this.text(t,r):e||""},a.prototype.end=function(t){var e=t&&t.length?this.write(t):"";return this.lastNeed?e+"\ufffd":e},a.prototype.text=function(t,e){var r=function(t,e,r){var n=e.length-1;if(n<r)return 0;var i=o(e[n]);if(i>=0)return i>0&&(t.lastNeed=i-1),i;if(--n<r||-2===i)return 0;if((i=o(e[n]))>=0)return i>0&&(t.lastNeed=i-2),i;if(--n<r||-2===i)return 0;if((i=o(e[n]))>=0)return i>0&&(2===i?i=0:t.lastNeed=i-3),i;return 0}(this,t,e);if(!this.lastNeed)return t.toString("utf8",e);this.lastTotal=r;var n=t.length-(r-this.lastNeed);return t.copy(this.lastChar,0,n),t.toString("utf8",e,n)},a.prototype.fillLast=function(t){if(this.lastNeed<=t.length)return t.copy(this.lastChar,this.lastTotal-this.lastNeed,0,this.lastNeed),this.lastChar.toString(this.encoding,0,this.lastTotal);t.copy(this.lastChar,this.lastTotal-this.lastNeed,0,t.length),this.lastNeed-=t.length}},{"safe-buffer":279}],301:[function(t,e,r){"use strict";e.exports=function(t){for(var e=t.length,r=new Array(e),n=new Array(e),i=new Array(e),a=new Array(e),o=new Array(e),s=new Array(e),l=0;l<e;++l)r[l]=-1,n[l]=0,i[l]=!1,a[l]=0,o[l]=-1,s[l]=[];var c,u=0,f=[],h=[];function p(e){var l=[e],c=[e];for(r[e]=n[e]=u,i[e]=!0,u+=1;c.length>0;){e=c[c.length-1];var p=t[e];if(a[e]<p.length){for(var d=a[e];d<p.length;++d){var m=p[d];if(r[m]<0){r[m]=n[m]=u,i[m]=!0,u+=1,l.push(m),c.push(m);break}i[m]&&(n[e]=0|Math.min(n[e],n[m])),o[m]>=0&&s[e].push(o[m])}a[e]=d}else{if(n[e]===r[e]){var g=[],v=[],y=0;for(d=l.length-1;d>=0;--d){var x=l[d];if(i[x]=!1,g.push(x),v.push(s[x]),y+=s[x].length,o[x]=f.length,x===e){l.length=d;break}}f.push(g);var b=new Array(y);for(d=0;d<v.length;d++)for(var _=0;_<v[d].length;_++)b[--y]=v[d][_];h.push(b)}c.pop()}}}for(l=0;l<e;++l)r[l]<0&&p(l);for(l=0;l<h.length;l++){var d=h[l];if(0!==d.length){d.sort((function(t,e){return t-e})),c=[d[0]];for(var m=1;m<d.length;m++)d[m]!==d[m-1]&&c.push(d[m]);h[l]=c}}return{components:f,adjacencyList:h}}},{}],302:[function(t,e,r){"use strict";Object.defineProperty(r,"__esModule",{value:!0});var n=function(t,e){if(Array.isArray(t))return t;if(Symbol.iterator in Object(t))return function(t,e){var r=[],n=!0,i=!1,a=void 0;try{for(var o,s=t[Symbol.iterator]();!(n=(o=s.next()).done)&&(r.push(o.value),!e||r.length!==e);n=!0);}catch(t){i=!0,a=t}finally{try{!n&&s.return&&s.return()}finally{if(i)throw a}}return r}(t,e);throw new TypeError("Invalid attempt to destructure non-iterable instance")},i=2*Math.PI,a=function(t,e,r,n,i,a,o){var s=t.x,l=t.y;return{x:n*(s*=e)-i*(l*=r)+a,y:i*s+n*l+o}},o=function(t,e){var r=1.5707963267948966===e?.551915024494:-1.5707963267948966===e?-.551915024494:4/3*Math.tan(e/4),n=Math.cos(t),i=Math.sin(t),a=Math.cos(t+e),o=Math.sin(t+e);return[{x:n-i*r,y:i+n*r},{x:a+o*r,y:o-a*r},{x:a,y:o}]},s=function(t,e,r,n){var i=t*r+e*n;return i>1&&(i=1),i<-1&&(i=-1),(t*n-e*r<0?-1:1)*Math.acos(i)};r.default=function(t){var e=t.px,r=t.py,l=t.cx,c=t.cy,u=t.rx,f=t.ry,h=t.xAxisRotation,p=void 0===h?0:h,d=t.largeArcFlag,m=void 0===d?0:d,g=t.sweepFlag,v=void 0===g?0:g,y=[];if(0===u||0===f)return[];var x=Math.sin(p*i/360),b=Math.cos(p*i/360),_=b*(e-l)/2+x*(r-c)/2,w=-x*(e-l)/2+b*(r-c)/2;if(0===_&&0===w)return[];u=Math.abs(u),f=Math.abs(f);var T=Math.pow(_,2)/Math.pow(u,2)+Math.pow(w,2)/Math.pow(f,2);T>1&&(u*=Math.sqrt(T),f*=Math.sqrt(T));var k=function(t,e,r,n,a,o,l,c,u,f,h,p){var d=Math.pow(a,2),m=Math.pow(o,2),g=Math.pow(h,2),v=Math.pow(p,2),y=d*m-d*v-m*g;y<0&&(y=0),y/=d*v+m*g;var x=(y=Math.sqrt(y)*(l===c?-1:1))*a/o*p,b=y*-o/a*h,_=f*x-u*b+(t+r)/2,w=u*x+f*b+(e+n)/2,T=(h-x)/a,k=(p-b)/o,A=(-h-x)/a,M=(-p-b)/o,S=s(1,0,T,k),E=s(T,k,A,M);return 0===c&&E>0&&(E-=i),1===c&&E<0&&(E+=i),[_,w,S,E]}(e,r,l,c,u,f,m,v,x,b,_,w),A=n(k,4),M=A[0],S=A[1],E=A[2],L=A[3],C=Math.abs(L)/(i/4);Math.abs(1-C)<1e-7&&(C=1);var P=Math.max(Math.ceil(C),1);L/=P;for(var I=0;I<P;I++)y.push(o(E,L)),E+=L;return y.map((function(t){var e=a(t[0],u,f,b,x,M,S),r=e.x,n=e.y,i=a(t[1],u,f,b,x,M,S),o=i.x,s=i.y,l=a(t[2],u,f,b,x,M,S);return{x1:r,y1:n,x2:o,y2:s,x:l.x,y:l.y}}))},e.exports=r.default},{}],303:[function(t,e,r){"use strict";var n=t("parse-svg-path"),i=t("abs-svg-path"),a=t("normalize-svg-path"),o=t("is-svg-path");e.exports=function(t){Array.isArray(t)&&1===t.length&&"string"==typeof t[0]&&(t=t[0]);if("string"==typeof t){if(!o(t))throw Error("String is not an SVG path.");t=n(t)}if(!Array.isArray(t))throw Error("Argument should be a string or an array of path segments.");if(t=i(t),!(t=a(t)).length)return[0,0,0,0];for(var e=[1/0,1/0,-1/0,-1/0],r=0,s=t.length;r<s;r++)for(var l=t[r].slice(1),c=0;c<l.length;c+=2)l[c+0]<e[0]&&(e[0]=l[c+0]),l[c+1]<e[1]&&(e[1]=l[c+1]),l[c+0]>e[2]&&(e[2]=l[c+0]),l[c+1]>e[3]&&(e[3]=l[c+1]);return e}},{"abs-svg-path":66,"is-svg-path":233,"normalize-svg-path":304,"parse-svg-path":245}],304:[function(t,e,r){"use strict";e.exports=function(t){for(var e,r=[],o=0,s=0,l=0,c=0,u=null,f=null,h=0,p=0,d=0,m=t.length;d<m;d++){var g=t[d],v=g[0];switch(v){case"M":l=g[1],c=g[2];break;case"A":var y=n({px:h,py:p,cx:g[6],cy:g[7],rx:g[1],ry:g[2],xAxisRotation:g[3],largeArcFlag:g[4],sweepFlag:g[5]});if(!y.length)continue;for(var x,b=0;b<y.length;b++)x=y[b],g=["C",x.x1,x.y1,x.x2,x.y2,x.x,x.y],b<y.length-1&&r.push(g);break;case"S":var _=h,w=p;"C"!=e&&"S"!=e||(_+=_-o,w+=w-s),g=["C",_,w,g[1],g[2],g[3],g[4]];break;case"T":"Q"==e||"T"==e?(u=2*h-u,f=2*p-f):(u=h,f=p),g=a(h,p,u,f,g[1],g[2]);break;case"Q":u=g[1],f=g[2],g=a(h,p,g[1],g[2],g[3],g[4]);break;case"L":g=i(h,p,g[1],g[2]);break;case"H":g=i(h,p,g[1],p);break;case"V":g=i(h,p,h,g[1]);break;case"Z":g=i(h,p,l,c)}e=v,h=g[g.length-2],p=g[g.length-1],g.length>4?(o=g[g.length-4],s=g[g.length-3]):(o=h,s=p),r.push(g)}return r};var n=t("svg-arc-to-cubic-bezier");function i(t,e,r,n){return["C",t,e,r,n,r,n]}function a(t,e,r,n,i,a){return["C",t/3+2/3*r,e/3+2/3*n,i/3+2/3*r,a/3+2/3*n,i,a]}},{"svg-arc-to-cubic-bezier":302}],305:[function(t,e,r){"use strict";var n,i=t("svg-path-bounds"),a=t("parse-svg-path"),o=t("draw-svg-path"),s=t("is-svg-path"),l=t("bitmap-sdf"),c=document.createElement("canvas"),u=c.getContext("2d");e.exports=function(t,e){if(!s(t))throw Error("Argument should be valid svg path string");e||(e={});var r,f;e.shape?(r=e.shape[0],f=e.shape[1]):(r=c.width=e.w||e.width||200,f=c.height=e.h||e.height||200);var h=Math.min(r,f),p=e.stroke||0,d=e.viewbox||e.viewBox||i(t),m=[r/(d[2]-d[0]),f/(d[3]-d[1])],g=Math.min(m[0]||0,m[1]||0)/2;u.fillStyle="black",u.fillRect(0,0,r,f),u.fillStyle="white",p&&("number"!=typeof p&&(p=1),u.strokeStyle=p>0?"white":"black",u.lineWidth=Math.abs(p));if(u.translate(.5*r,.5*f),u.scale(g,g),function(){if(null!=n)return n;var t=document.createElement("canvas").getContext("2d");if(t.canvas.width=t.canvas.height=1,!window.Path2D)return n=!1;var e=new Path2D("M0,0h1v1h-1v-1Z");t.fillStyle="black",t.fill(e);var r=t.getImageData(0,0,1,1);return n=r&&r.data&&255===r.data[3]}()){var v=new Path2D(t);u.fill(v),p&&u.stroke(v)}else{var y=a(t);o(u,y),u.fill(),p&&u.stroke()}return u.setTransform(1,0,0,1,0,0),l(u,{cutoff:null!=e.cutoff?e.cutoff:.5,radius:null!=e.radius?e.radius:.5*h})}},{"bitmap-sdf":78,"draw-svg-path":120,"is-svg-path":233,"parse-svg-path":245,"svg-path-bounds":303}],306:[function(t,e,r){(function(e,n){(function(){var i=t("process/browser.js").nextTick,a=Function.prototype.apply,o=Array.prototype.slice,s={},l=0;function c(t,e){this._id=t,this._clearFn=e}r.setTimeout=function(){return new c(a.call(setTimeout,window,arguments),clearTimeout)},r.setInterval=function(){return new c(a.call(setInterval,window,arguments),clearInterval)},r.clearTimeout=r.clearInterval=function(t){t.close()},c.prototype.unref=c.prototype.ref=function(){},c.prototype.close=function(){this._clearFn.call(window,this._id)},r.enroll=function(t,e){clearTimeout(t._idleTimeoutId),t._idleTimeout=e},r.unenroll=function(t){clearTimeout(t._idleTimeoutId),t._idleTimeout=-1},r._unrefActive=r.active=function(t){clearTimeout(t._idleTimeoutId);var e=t._idleTimeout;e>=0&&(t._idleTimeoutId=setTimeout((function(){t._onTimeout&&t._onTimeout()}),e))},r.setImmediate="function"==typeof e?e:function(t){var e=l++,n=!(arguments.length<2)&&o.call(arguments,1);return s[e]=!0,i((function(){s[e]&&(n?t.apply(null,n):t.call(null),r.clearImmediate(e))})),e},r.clearImmediate="function"==typeof n?n:function(t){delete s[t]}}).call(this)}).call(this,t("timers").setImmediate,t("timers").clearImmediate)},{"process/browser.js":272,timers:306}],307:[function(t,e,r){!function(t){var r=/^\s+/,n=/\s+$/,i=0,a=t.round,o=t.min,s=t.max,l=t.random;function c(e,l){if(l=l||{},(e=e||"")instanceof c)return e;if(!(this instanceof c))return new c(e,l);var u=function(e){var i={r:0,g:0,b:0},a=1,l=null,c=null,u=null,f=!1,h=!1;"string"==typeof e&&(e=function(t){t=t.replace(r,"").replace(n,"").toLowerCase();var e,i=!1;if(S[t])t=S[t],i=!0;else if("transparent"==t)return{r:0,g:0,b:0,a:0,format:"name"};if(e=j.rgb.exec(t))return{r:e[1],g:e[2],b:e[3]};if(e=j.rgba.exec(t))return{r:e[1],g:e[2],b:e[3],a:e[4]};if(e=j.hsl.exec(t))return{h:e[1],s:e[2],l:e[3]};if(e=j.hsla.exec(t))return{h:e[1],s:e[2],l:e[3],a:e[4]};if(e=j.hsv.exec(t))return{h:e[1],s:e[2],v:e[3]};if(e=j.hsva.exec(t))return{h:e[1],s:e[2],v:e[3],a:e[4]};if(e=j.hex8.exec(t))return{r:I(e[1]),g:I(e[2]),b:I(e[3]),a:R(e[4]),format:i?"name":"hex8"};if(e=j.hex6.exec(t))return{r:I(e[1]),g:I(e[2]),b:I(e[3]),format:i?"name":"hex"};if(e=j.hex4.exec(t))return{r:I(e[1]+""+e[1]),g:I(e[2]+""+e[2]),b:I(e[3]+""+e[3]),a:R(e[4]+""+e[4]),format:i?"name":"hex8"};if(e=j.hex3.exec(t))return{r:I(e[1]+""+e[1]),g:I(e[2]+""+e[2]),b:I(e[3]+""+e[3]),format:i?"name":"hex"};return!1}(e));"object"==typeof e&&(U(e.r)&&U(e.g)&&U(e.b)?(p=e.r,d=e.g,m=e.b,i={r:255*C(p,255),g:255*C(d,255),b:255*C(m,255)},f=!0,h="%"===String(e.r).substr(-1)?"prgb":"rgb"):U(e.h)&&U(e.s)&&U(e.v)?(l=z(e.s),c=z(e.v),i=function(e,r,n){e=6*C(e,360),r=C(r,100),n=C(n,100);var i=t.floor(e),a=e-i,o=n*(1-r),s=n*(1-a*r),l=n*(1-(1-a)*r),c=i%6;return{r:255*[n,s,o,o,l,n][c],g:255*[l,n,n,s,o,o][c],b:255*[o,o,l,n,n,s][c]}}(e.h,l,c),f=!0,h="hsv"):U(e.h)&&U(e.s)&&U(e.l)&&(l=z(e.s),u=z(e.l),i=function(t,e,r){var n,i,a;function o(t,e,r){return r<0&&(r+=1),r>1&&(r-=1),r<1/6?t+6*(e-t)*r:r<.5?e:r<2/3?t+(e-t)*(2/3-r)*6:t}if(t=C(t,360),e=C(e,100),r=C(r,100),0===e)n=i=a=r;else{var s=r<.5?r*(1+e):r+e-r*e,l=2*r-s;n=o(l,s,t+1/3),i=o(l,s,t),a=o(l,s,t-1/3)}return{r:255*n,g:255*i,b:255*a}}(e.h,l,u),f=!0,h="hsl"),e.hasOwnProperty("a")&&(a=e.a));var p,d,m;return a=L(a),{ok:f,format:e.format||h,r:o(255,s(i.r,0)),g:o(255,s(i.g,0)),b:o(255,s(i.b,0)),a:a}}(e);this._originalInput=e,this._r=u.r,this._g=u.g,this._b=u.b,this._a=u.a,this._roundA=a(100*this._a)/100,this._format=l.format||u.format,this._gradientType=l.gradientType,this._r<1&&(this._r=a(this._r)),this._g<1&&(this._g=a(this._g)),this._b<1&&(this._b=a(this._b)),this._ok=u.ok,this._tc_id=i++}function u(t,e,r){t=C(t,255),e=C(e,255),r=C(r,255);var n,i,a=s(t,e,r),l=o(t,e,r),c=(a+l)/2;if(a==l)n=i=0;else{var u=a-l;switch(i=c>.5?u/(2-a-l):u/(a+l),a){case t:n=(e-r)/u+(e<r?6:0);break;case e:n=(r-t)/u+2;break;case r:n=(t-e)/u+4}n/=6}return{h:n,s:i,l:c}}function f(t,e,r){t=C(t,255),e=C(e,255),r=C(r,255);var n,i,a=s(t,e,r),l=o(t,e,r),c=a,u=a-l;if(i=0===a?0:u/a,a==l)n=0;else{switch(a){case t:n=(e-r)/u+(e<r?6:0);break;case e:n=(r-t)/u+2;break;case r:n=(t-e)/u+4}n/=6}return{h:n,s:i,v:c}}function h(t,e,r,n){var i=[O(a(t).toString(16)),O(a(e).toString(16)),O(a(r).toString(16))];return n&&i[0].charAt(0)==i[0].charAt(1)&&i[1].charAt(0)==i[1].charAt(1)&&i[2].charAt(0)==i[2].charAt(1)?i[0].charAt(0)+i[1].charAt(0)+i[2].charAt(0):i.join("")}function p(t,e,r,n){return[O(D(n)),O(a(t).toString(16)),O(a(e).toString(16)),O(a(r).toString(16))].join("")}function d(t,e){e=0===e?0:e||10;var r=c(t).toHsl();return r.s-=e/100,r.s=P(r.s),c(r)}function m(t,e){e=0===e?0:e||10;var r=c(t).toHsl();return r.s+=e/100,r.s=P(r.s),c(r)}function g(t){return c(t).desaturate(100)}function v(t,e){e=0===e?0:e||10;var r=c(t).toHsl();return r.l+=e/100,r.l=P(r.l),c(r)}function y(t,e){e=0===e?0:e||10;var r=c(t).toRgb();return r.r=s(0,o(255,r.r-a(-e/100*255))),r.g=s(0,o(255,r.g-a(-e/100*255))),r.b=s(0,o(255,r.b-a(-e/100*255))),c(r)}function x(t,e){e=0===e?0:e||10;var r=c(t).toHsl();return r.l-=e/100,r.l=P(r.l),c(r)}function b(t,e){var r=c(t).toHsl(),n=(r.h+e)%360;return r.h=n<0?360+n:n,c(r)}function _(t){var e=c(t).toHsl();return e.h=(e.h+180)%360,c(e)}function w(t){var e=c(t).toHsl(),r=e.h;return[c(t),c({h:(r+120)%360,s:e.s,l:e.l}),c({h:(r+240)%360,s:e.s,l:e.l})]}function T(t){var e=c(t).toHsl(),r=e.h;return[c(t),c({h:(r+90)%360,s:e.s,l:e.l}),c({h:(r+180)%360,s:e.s,l:e.l}),c({h:(r+270)%360,s:e.s,l:e.l})]}function k(t){var e=c(t).toHsl(),r=e.h;return[c(t),c({h:(r+72)%360,s:e.s,l:e.l}),c({h:(r+216)%360,s:e.s,l:e.l})]}function A(t,e,r){e=e||6,r=r||30;var n=c(t).toHsl(),i=360/r,a=[c(t)];for(n.h=(n.h-(i*e>>1)+720)%360;--e;)n.h=(n.h+i)%360,a.push(c(n));return a}function M(t,e){e=e||6;for(var r=c(t).toHsv(),n=r.h,i=r.s,a=r.v,o=[],s=1/e;e--;)o.push(c({h:n,s:i,v:a})),a=(a+s)%1;return o}c.prototype={isDark:function(){return this.getBrightness()<128},isLight:function(){return!this.isDark()},isValid:function(){return this._ok},getOriginalInput:function(){return this._originalInput},getFormat:function(){return this._format},getAlpha:function(){return this._a},getBrightness:function(){var t=this.toRgb();return(299*t.r+587*t.g+114*t.b)/1e3},getLuminance:function(){var e,r,n,i=this.toRgb();return e=i.r/255,r=i.g/255,n=i.b/255,.2126*(e<=.03928?e/12.92:t.pow((e+.055)/1.055,2.4))+.7152*(r<=.03928?r/12.92:t.pow((r+.055)/1.055,2.4))+.0722*(n<=.03928?n/12.92:t.pow((n+.055)/1.055,2.4))},setAlpha:function(t){return this._a=L(t),this._roundA=a(100*this._a)/100,this},toHsv:function(){var t=f(this._r,this._g,this._b);return{h:360*t.h,s:t.s,v:t.v,a:this._a}},toHsvString:function(){var t=f(this._r,this._g,this._b),e=a(360*t.h),r=a(100*t.s),n=a(100*t.v);return 1==this._a?"hsv("+e+", "+r+"%, "+n+"%)":"hsva("+e+", "+r+"%, "+n+"%, "+this._roundA+")"},toHsl:function(){var t=u(this._r,this._g,this._b);return{h:360*t.h,s:t.s,l:t.l,a:this._a}},toHslString:function(){var t=u(this._r,this._g,this._b),e=a(360*t.h),r=a(100*t.s),n=a(100*t.l);return 1==this._a?"hsl("+e+", "+r+"%, "+n+"%)":"hsla("+e+", "+r+"%, "+n+"%, "+this._roundA+")"},toHex:function(t){return h(this._r,this._g,this._b,t)},toHexString:function(t){return"#"+this.toHex(t)},toHex8:function(t){return function(t,e,r,n,i){var o=[O(a(t).toString(16)),O(a(e).toString(16)),O(a(r).toString(16)),O(D(n))];if(i&&o[0].charAt(0)==o[0].charAt(1)&&o[1].charAt(0)==o[1].charAt(1)&&o[2].charAt(0)==o[2].charAt(1)&&o[3].charAt(0)==o[3].charAt(1))return o[0].charAt(0)+o[1].charAt(0)+o[2].charAt(0)+o[3].charAt(0);return o.join("")}(this._r,this._g,this._b,this._a,t)},toHex8String:function(t){return"#"+this.toHex8(t)},toRgb:function(){return{r:a(this._r),g:a(this._g),b:a(this._b),a:this._a}},toRgbString:function(){return 1==this._a?"rgb("+a(this._r)+", "+a(this._g)+", "+a(this._b)+")":"rgba("+a(this._r)+", "+a(this._g)+", "+a(this._b)+", "+this._roundA+")"},toPercentageRgb:function(){return{r:a(100*C(this._r,255))+"%",g:a(100*C(this._g,255))+"%",b:a(100*C(this._b,255))+"%",a:this._a}},toPercentageRgbString:function(){return 1==this._a?"rgb("+a(100*C(this._r,255))+"%, "+a(100*C(this._g,255))+"%, "+a(100*C(this._b,255))+"%)":"rgba("+a(100*C(this._r,255))+"%, "+a(100*C(this._g,255))+"%, "+a(100*C(this._b,255))+"%, "+this._roundA+")"},toName:function(){return 0===this._a?"transparent":!(this._a<1)&&(E[h(this._r,this._g,this._b,!0)]||!1)},toFilter:function(t){var e="#"+p(this._r,this._g,this._b,this._a),r=e,n=this._gradientType?"GradientType = 1, ":"";if(t){var i=c(t);r="#"+p(i._r,i._g,i._b,i._a)}return"progid:DXImageTransform.Microsoft.gradient("+n+"startColorstr="+e+",endColorstr="+r+")"},toString:function(t){var e=!!t;t=t||this._format;var r=!1,n=this._a<1&&this._a>=0;return e||!n||"hex"!==t&&"hex6"!==t&&"hex3"!==t&&"hex4"!==t&&"hex8"!==t&&"name"!==t?("rgb"===t&&(r=this.toRgbString()),"prgb"===t&&(r=this.toPercentageRgbString()),"hex"!==t&&"hex6"!==t||(r=this.toHexString()),"hex3"===t&&(r=this.toHexString(!0)),"hex4"===t&&(r=this.toHex8String(!0)),"hex8"===t&&(r=this.toHex8String()),"name"===t&&(r=this.toName()),"hsl"===t&&(r=this.toHslString()),"hsv"===t&&(r=this.toHsvString()),r||this.toHexString()):"name"===t&&0===this._a?this.toName():this.toRgbString()},clone:function(){return c(this.toString())},_applyModification:function(t,e){var r=t.apply(null,[this].concat([].slice.call(e)));return this._r=r._r,this._g=r._g,this._b=r._b,this.setAlpha(r._a),this},lighten:function(){return this._applyModification(v,arguments)},brighten:function(){return this._applyModification(y,arguments)},darken:function(){return this._applyModification(x,arguments)},desaturate:function(){return this._applyModification(d,arguments)},saturate:function(){return this._applyModification(m,arguments)},greyscale:function(){return this._applyModification(g,arguments)},spin:function(){return this._applyModification(b,arguments)},_applyCombination:function(t,e){return t.apply(null,[this].concat([].slice.call(e)))},analogous:function(){return this._applyCombination(A,arguments)},complement:function(){return this._applyCombination(_,arguments)},monochromatic:function(){return this._applyCombination(M,arguments)},splitcomplement:function(){return this._applyCombination(k,arguments)},triad:function(){return this._applyCombination(w,arguments)},tetrad:function(){return this._applyCombination(T,arguments)}},c.fromRatio=function(t,e){if("object"==typeof t){var r={};for(var n in t)t.hasOwnProperty(n)&&(r[n]="a"===n?t[n]:z(t[n]));t=r}return c(t,e)},c.equals=function(t,e){return!(!t||!e)&&c(t).toRgbString()==c(e).toRgbString()},c.random=function(){return c.fromRatio({r:l(),g:l(),b:l()})},c.mix=function(t,e,r){r=0===r?0:r||50;var n=c(t).toRgb(),i=c(e).toRgb(),a=r/100;return c({r:(i.r-n.r)*a+n.r,g:(i.g-n.g)*a+n.g,b:(i.b-n.b)*a+n.b,a:(i.a-n.a)*a+n.a})},c.readability=function(e,r){var n=c(e),i=c(r);return(t.max(n.getLuminance(),i.getLuminance())+.05)/(t.min(n.getLuminance(),i.getLuminance())+.05)},c.isReadable=function(t,e,r){var n,i,a=c.readability(t,e);switch(i=!1,(n=function(t){var e,r;e=((t=t||{level:"AA",size:"small"}).level||"AA").toUpperCase(),r=(t.size||"small").toLowerCase(),"AA"!==e&&"AAA"!==e&&(e="AA");"small"!==r&&"large"!==r&&(r="small");return{level:e,size:r}}(r)).level+n.size){case"AAsmall":case"AAAlarge":i=a>=4.5;break;case"AAlarge":i=a>=3;break;case"AAAsmall":i=a>=7}return i},c.mostReadable=function(t,e,r){var n,i,a,o,s=null,l=0;i=(r=r||{}).includeFallbackColors,a=r.level,o=r.size;for(var u=0;u<e.length;u++)(n=c.readability(t,e[u]))>l&&(l=n,s=c(e[u]));return c.isReadable(t,s,{level:a,size:o})||!i?s:(r.includeFallbackColors=!1,c.mostReadable(t,["#fff","#000"],r))};var S=c.names={aliceblue:"f0f8ff",antiquewhite:"faebd7",aqua:"0ff",aquamarine:"7fffd4",azure:"f0ffff",beige:"f5f5dc",bisque:"ffe4c4",black:"000",blanchedalmond:"ffebcd",blue:"00f",blueviolet:"8a2be2",brown:"a52a2a",burlywood:"deb887",burntsienna:"ea7e5d",cadetblue:"5f9ea0",chartreuse:"7fff00",chocolate:"d2691e",coral:"ff7f50",cornflowerblue:"6495ed",cornsilk:"fff8dc",crimson:"dc143c",cyan:"0ff",darkblue:"00008b",darkcyan:"008b8b",darkgoldenrod:"b8860b",darkgray:"a9a9a9",darkgreen:"006400",darkgrey:"a9a9a9",darkkhaki:"bdb76b",darkmagenta:"8b008b",darkolivegreen:"556b2f",darkorange:"ff8c00",darkorchid:"9932cc",darkred:"8b0000",darksalmon:"e9967a",darkseagreen:"8fbc8f",darkslateblue:"483d8b",darkslategray:"2f4f4f",darkslategrey:"2f4f4f",darkturquoise:"00ced1",darkviolet:"9400d3",deeppink:"ff1493",deepskyblue:"00bfff",dimgray:"696969",dimgrey:"696969",dodgerblue:"1e90ff",firebrick:"b22222",floralwhite:"fffaf0",forestgreen:"228b22",fuchsia:"f0f",gainsboro:"dcdcdc",ghostwhite:"f8f8ff",gold:"ffd700",goldenrod:"daa520",gray:"808080",green:"008000",greenyellow:"adff2f",grey:"808080",honeydew:"f0fff0",hotpink:"ff69b4",indianred:"cd5c5c",indigo:"4b0082",ivory:"fffff0",khaki:"f0e68c",lavender:"e6e6fa",lavenderblush:"fff0f5",lawngreen:"7cfc00",lemonchiffon:"fffacd",lightblue:"add8e6",lightcoral:"f08080",lightcyan:"e0ffff",lightgoldenrodyellow:"fafad2",lightgray:"d3d3d3",lightgreen:"90ee90",lightgrey:"d3d3d3",lightpink:"ffb6c1",lightsalmon:"ffa07a",lightseagreen:"20b2aa",lightskyblue:"87cefa",lightslategray:"789",lightslategrey:"789",lightsteelblue:"b0c4de",lightyellow:"ffffe0",lime:"0f0",limegreen:"32cd32",linen:"faf0e6",magenta:"f0f",maroon:"800000",mediumaquamarine:"66cdaa",mediumblue:"0000cd",mediumorchid:"ba55d3",mediumpurple:"9370db",mediumseagreen:"3cb371",mediumslateblue:"7b68ee",mediumspringgreen:"00fa9a",mediumturquoise:"48d1cc",mediumvioletred:"c71585",midnightblue:"191970",mintcream:"f5fffa",mistyrose:"ffe4e1",moccasin:"ffe4b5",navajowhite:"ffdead",navy:"000080",oldlace:"fdf5e6",olive:"808000",olivedrab:"6b8e23",orange:"ffa500",orangered:"ff4500",orchid:"da70d6",palegoldenrod:"eee8aa",palegreen:"98fb98",paleturquoise:"afeeee",palevioletred:"db7093",papayawhip:"ffefd5",peachpuff:"ffdab9",peru:"cd853f",pink:"ffc0cb",plum:"dda0dd",powderblue:"b0e0e6",purple:"800080",rebeccapurple:"663399",red:"f00",rosybrown:"bc8f8f",royalblue:"4169e1",saddlebrown:"8b4513",salmon:"fa8072",sandybrown:"f4a460",seagreen:"2e8b57",seashell:"fff5ee",sienna:"a0522d",silver:"c0c0c0",skyblue:"87ceeb",slateblue:"6a5acd",slategray:"708090",slategrey:"708090",snow:"fffafa",springgreen:"00ff7f",steelblue:"4682b4",tan:"d2b48c",teal:"008080",thistle:"d8bfd8",tomato:"ff6347",turquoise:"40e0d0",violet:"ee82ee",wheat:"f5deb3",white:"fff",whitesmoke:"f5f5f5",yellow:"ff0",yellowgreen:"9acd32"},E=c.hexNames=function(t){var e={};for(var r in t)t.hasOwnProperty(r)&&(e[t[r]]=r);return e}(S);function L(t){return t=parseFloat(t),(isNaN(t)||t<0||t>1)&&(t=1),t}function C(e,r){(function(t){return"string"==typeof t&&-1!=t.indexOf(".")&&1===parseFloat(t)})(e)&&(e="100%");var n=function(t){return"string"==typeof t&&-1!=t.indexOf("%")}(e);return e=o(r,s(0,parseFloat(e))),n&&(e=parseInt(e*r,10)/100),t.abs(e-r)<1e-6?1:e%r/parseFloat(r)}function P(t){return o(1,s(0,t))}function I(t){return parseInt(t,16)}function O(t){return 1==t.length?"0"+t:""+t}function z(t){return t<=1&&(t=100*t+"%"),t}function D(e){return t.round(255*parseFloat(e)).toString(16)}function R(t){return I(t)/255}var F,B,N,j=(B="[\\s|\\(]+("+(F="(?:[-\\+]?\\d*\\.\\d+%?)|(?:[-\\+]?\\d+%?)")+")[,|\\s]+("+F+")[,|\\s]+("+F+")\\s*\\)?",N="[\\s|\\(]+("+F+")[,|\\s]+("+F+")[,|\\s]+("+F+")[,|\\s]+("+F+")\\s*\\)?",{CSS_UNIT:new RegExp(F),rgb:new RegExp("rgb"+B),rgba:new RegExp("rgba"+N),hsl:new RegExp("hsl"+B),hsla:new RegExp("hsla"+N),hsv:new RegExp("hsv"+B),hsva:new RegExp("hsva"+N),hex3:/^#?([0-9a-fA-F]{1})([0-9a-fA-F]{1})([0-9a-fA-F]{1})$/,hex6:/^#?([0-9a-fA-F]{2})([0-9a-fA-F]{2})([0-9a-fA-F]{2})$/,hex4:/^#?([0-9a-fA-F]{1})([0-9a-fA-F]{1})([0-9a-fA-F]{1})([0-9a-fA-F]{1})$/,hex8:/^#?([0-9a-fA-F]{2})([0-9a-fA-F]{2})([0-9a-fA-F]{2})([0-9a-fA-F]{2})$/});function U(t){return!!j.CSS_UNIT.exec(t)}void 0!==e&&e.exports?e.exports=c:window.tinycolor=c}(Math)},{}],308:[function(t,e,r){"use strict";e.exports=i,e.exports.float32=e.exports.float=i,e.exports.fract32=e.exports.fract=function(t,e){if(t.length){if(t instanceof Float32Array)return new Float32Array(t.length);e instanceof Float32Array||(e=i(t));for(var r=0,n=e.length;r<n;r++)e[r]=t[r]-e[r];return e}return i(t-i(t))};var n=new Float32Array(1);function i(t){return t.length?t instanceof Float32Array?t:new Float32Array(t):(n[0]=t,n[0])}},{}],309:[function(t,e,r){"use strict";var n=t("parse-unit");e.exports=a;function i(t,e){var r=n(getComputedStyle(t).getPropertyValue(e));return r[0]*a(r[1],t)}function a(t,e){switch(e=e||document.body,t=(t||"px").trim().toLowerCase(),e!==window&&e!==document||(e=document.body),t){case"%":return e.clientHeight/100;case"ch":case"ex":return function(t,e){var r=document.createElement("div");r.style["font-size"]="128"+t,e.appendChild(r);var n=i(r,"font-size")/128;return e.removeChild(r),n}(t,e);case"em":return i(e,"font-size");case"rem":return i(document.body,"font-size");case"vw":return window.innerWidth/100;case"vh":return window.innerHeight/100;case"vmin":return Math.min(window.innerWidth,window.innerHeight)/100;case"vmax":return Math.max(window.innerWidth,window.innerHeight)/100;case"in":return 96;case"cm":return 96/2.54;case"mm":return 96/25.4;case"pt":return 96/72;case"pc":return 16}return 1}},{"parse-unit":246}],310:[function(t,e,r){!function(t,n){"object"==typeof r&&void 0!==e?n(r):n((t=t||self).topojson=t.topojson||{})}(this,(function(t){"use strict";function e(t){return t}function r(t){if(null==t)return e;var r,n,i=t.scale[0],a=t.scale[1],o=t.translate[0],s=t.translate[1];return function(t,e){e||(r=n=0);var l=2,c=t.length,u=new Array(c);for(u[0]=(r+=t[0])*i+o,u[1]=(n+=t[1])*a+s;l<c;)u[l]=t[l],++l;return u}}function n(t){var e,n=r(t.transform),i=1/0,a=i,o=-i,s=-i;function l(t){(t=n(t))[0]<i&&(i=t[0]),t[0]>o&&(o=t[0]),t[1]<a&&(a=t[1]),t[1]>s&&(s=t[1])}function c(t){switch(t.type){case"GeometryCollection":t.geometries.forEach(c);break;case"Point":l(t.coordinates);break;case"MultiPoint":t.coordinates.forEach(l)}}for(e in t.arcs.forEach((function(t){for(var e,r=-1,l=t.length;++r<l;)(e=n(t[r],r))[0]<i&&(i=e[0]),e[0]>o&&(o=e[0]),e[1]<a&&(a=e[1]),e[1]>s&&(s=e[1])})),t.objects)c(t.objects[e]);return[i,a,o,s]}function i(t,e){var r=e.id,n=e.bbox,i=null==e.properties?{}:e.properties,o=a(t,e);return null==r&&null==n?{type:"Feature",properties:i,geometry:o}:null==n?{type:"Feature",id:r,properties:i,geometry:o}:{type:"Feature",id:r,bbox:n,properties:i,geometry:o}}function a(t,e){var n=r(t.transform),i=t.arcs;function a(t,e){e.length&&e.pop();for(var r=i[t<0?~t:t],a=0,o=r.length;a<o;++a)e.push(n(r[a],a));t<0&&function(t,e){for(var r,n=t.length,i=n-e;i<--n;)r=t[i],t[i++]=t[n],t[n]=r}(e,o)}function o(t){return n(t)}function s(t){for(var e=[],r=0,n=t.length;r<n;++r)a(t[r],e);return e.length<2&&e.push(e[0]),e}function l(t){for(var e=s(t);e.length<4;)e.push(e[0]);return e}function c(t){return t.map(l)}return function t(e){var r,n=e.type;switch(n){case"GeometryCollection":return{type:n,geometries:e.geometries.map(t)};case"Point":r=o(e.coordinates);break;case"MultiPoint":r=e.coordinates.map(o);break;case"LineString":r=s(e.arcs);break;case"MultiLineString":r=e.arcs.map(s);break;case"Polygon":r=c(e.arcs);break;case"MultiPolygon":r=e.arcs.map(c);break;default:return null}return{type:n,coordinates:r}}(e)}function o(t,e){var r={},n={},i={},a=[],o=-1;function s(t,e){for(var n in t){var i=t[n];delete e[i.start],delete i.start,delete i.end,i.forEach((function(t){r[t<0?~t:t]=1})),a.push(i)}}return e.forEach((function(r,n){var i,a=t.arcs[r<0?~r:r];a.length<3&&!a[1][0]&&!a[1][1]&&(i=e[++o],e[o]=r,e[n]=i)})),e.forEach((function(e){var r,a,o=function(e){var r,n=t.arcs[e<0?~e:e],i=n[0];t.transform?(r=[0,0],n.forEach((function(t){r[0]+=t[0],r[1]+=t[1]}))):r=n[n.length-1];return e<0?[r,i]:[i,r]}(e),s=o[0],l=o[1];if(r=i[s])if(delete i[r.end],r.push(e),r.end=l,a=n[l]){delete n[a.start];var c=a===r?r:r.concat(a);n[c.start=r.start]=i[c.end=a.end]=c}else n[r.start]=i[r.end]=r;else if(r=n[l])if(delete n[r.start],r.unshift(e),r.start=s,a=i[s]){delete i[a.end];var u=a===r?r:a.concat(r);n[u.start=a.start]=i[u.end=r.end]=u}else n[r.start]=i[r.end]=r;else n[(r=[e]).start=s]=i[r.end=l]=r})),s(i,n),s(n,i),e.forEach((function(t){r[t<0?~t:t]||a.push([t])})),a}function s(t,e,r){var n,i,a;if(arguments.length>1)n=l(t,e,r);else for(i=0,n=new Array(a=t.arcs.length);i<a;++i)n[i]=i;return{type:"MultiLineString",arcs:o(t,n)}}function l(t,e,r){var n,i=[],a=[];function o(t){var e=t<0?~t:t;(a[e]||(a[e]=[])).push({i:t,g:n})}function s(t){t.forEach(o)}function l(t){t.forEach(s)}return function t(e){switch(n=e,e.type){case"GeometryCollection":e.geometries.forEach(t);break;case"LineString":s(e.arcs);break;case"MultiLineString":case"Polygon":l(e.arcs);break;case"MultiPolygon":!function(t){t.forEach(l)}(e.arcs)}}(e),a.forEach(null==r?function(t){i.push(t[0].i)}:function(t){r(t[0].g,t[t.length-1].g)&&i.push(t[0].i)}),i}function c(t,e){var r={},n=[],i=[];function s(t){t.forEach((function(e){e.forEach((function(e){(r[e=e<0?~e:e]||(r[e]=[])).push(t)}))})),n.push(t)}function l(e){return function(t){for(var e,r=-1,n=t.length,i=t[n-1],a=0;++r<n;)e=i,i=t[r],a+=e[0]*i[1]-e[1]*i[0];return Math.abs(a)}(a(t,{type:"Polygon",arcs:[e]}).coordinates[0])}return e.forEach((function t(e){switch(e.type){case"GeometryCollection":e.geometries.forEach(t);break;case"Polygon":s(e.arcs);break;case"MultiPolygon":e.arcs.forEach(s)}})),n.forEach((function(t){if(!t._){var e=[],n=[t];for(t._=1,i.push(e);t=n.pop();)e.push(t),t.forEach((function(t){t.forEach((function(t){r[t<0?~t:t].forEach((function(t){t._||(t._=1,n.push(t))}))}))}))}})),n.forEach((function(t){delete t._})),{type:"MultiPolygon",arcs:i.map((function(e){var n,i=[];if(e.forEach((function(t){t.forEach((function(t){t.forEach((function(t){r[t<0?~t:t].length<2&&i.push(t)}))}))})),(n=(i=o(t,i)).length)>1)for(var a,s,c=1,u=l(i[0]);c<n;++c)(a=l(i[c]))>u&&(s=i[0],i[0]=i[c],i[c]=s,u=a);return i})).filter((function(t){return t.length>0}))}}function u(t,e){for(var r=0,n=t.length;r<n;){var i=r+n>>>1;t[i]<e?r=i+1:n=i}return r}function f(t){if(null==t)return e;var r,n,i=t.scale[0],a=t.scale[1],o=t.translate[0],s=t.translate[1];return function(t,e){e||(r=n=0);var l=2,c=t.length,u=new Array(c),f=Math.round((t[0]-o)/i),h=Math.round((t[1]-s)/a);for(u[0]=f-r,r=f,u[1]=h-n,n=h;l<c;)u[l]=t[l],++l;return u}}t.bbox=n,t.feature=function(t,e){return"string"==typeof e&&(e=t.objects[e]),"GeometryCollection"===e.type?{type:"FeatureCollection",features:e.geometries.map((function(e){return i(t,e)}))}:i(t,e)},t.merge=function(t){return a(t,c.apply(this,arguments))},t.mergeArcs=c,t.mesh=function(t){return a(t,s.apply(this,arguments))},t.meshArcs=s,t.neighbors=function(t){var e={},r=t.map((function(){return[]}));function n(t,r){t.forEach((function(t){t<0&&(t=~t);var n=e[t];n?n.push(r):e[t]=[r]}))}function i(t,e){t.forEach((function(t){n(t,e)}))}var a={LineString:n,MultiLineString:i,Polygon:i,MultiPolygon:function(t,e){t.forEach((function(t){i(t,e)}))}};for(var o in t.forEach((function t(e,r){"GeometryCollection"===e.type?e.geometries.forEach((function(e){t(e,r)})):e.type in a&&a[e.type](e.arcs,r)})),e)for(var s=e[o],l=s.length,c=0;c<l;++c)for(var f=c+1;f<l;++f){var h,p=s[c],d=s[f];(h=r[p])[o=u(h,d)]!==d&&h.splice(o,0,d),(h=r[d])[o=u(h,p)]!==p&&h.splice(o,0,p)}return r},t.quantize=function(t,e){if(t.transform)throw new Error("already quantized");if(e&&e.scale)l=t.bbox;else{if(!((r=Math.floor(e))>=2))throw new Error("n must be \u22652");var r,i=(l=t.bbox||n(t))[0],a=l[1],o=l[2],s=l[3];e={scale:[o-i?(o-i)/(r-1):1,s-a?(s-a)/(r-1):1],translate:[i,a]}}var l,c,u=f(e),h=t.objects,p={};function d(t){return u(t)}function m(t){var e;switch(t.type){case"GeometryCollection":e={type:"GeometryCollection",geometries:t.geometries.map(m)};break;case"Point":e={type:"Point",coordinates:d(t.coordinates)};break;case"MultiPoint":e={type:"MultiPoint",coordinates:t.coordinates.map(d)};break;default:return t}return null!=t.id&&(e.id=t.id),null!=t.bbox&&(e.bbox=t.bbox),null!=t.properties&&(e.properties=t.properties),e}for(c in h)p[c]=m(h[c]);return{type:"Topology",bbox:l,transform:e,objects:p,arcs:t.arcs.map((function(t){var e,r=0,n=1,i=t.length,a=new Array(i);for(a[0]=u(t[0],0);++r<i;)((e=u(t[r],r))[0]||e[1])&&(a[n++]=e);return 1===n&&(a[n++]=[0,0]),a.length=n,a}))}},t.transform=r,t.untransform=f,Object.defineProperty(t,"__esModule",{value:!0})}))},{}],311:[function(t,e,r){"use strict";var n=t("../prototype/is");e.exports=function(t){if("function"!=typeof t)return!1;if(!hasOwnProperty.call(t,"length"))return!1;try{if("number"!=typeof t.length)return!1;if("function"!=typeof t.call)return!1;if("function"!=typeof t.apply)return!1}catch(t){return!1}return!n(t)}},{"../prototype/is":318}],312:[function(t,e,r){"use strict";var n=t("../value/is"),i=t("../object/is"),a=t("../string/coerce"),o=t("./to-short-string"),s=function(t,e){return t.replace("%v",o(e))};e.exports=function(t,e,r){if(!i(r))throw new TypeError(s(e,t));if(!n(t)){if("default"in r)return r.default;if(r.isOptional)return null}var o=a(r.errorMessage);throw n(o)||(o=e),new TypeError(s(o,t))}},{"../object/is":315,"../string/coerce":319,"../value/is":321,"./to-short-string":314}],313:[function(t,e,r){"use strict";e.exports=function(t){try{return t.toString()}catch(e){try{return String(t)}catch(t){return null}}}},{}],314:[function(t,e,r){"use strict";var n=t("./safe-to-string"),i=/[\n\r\u2028\u2029]/g;e.exports=function(t){var e=n(t);return null===e?"<Non-coercible to string value>":(e.length>100&&(e=e.slice(0,99)+"\u2026"),e=e.replace(i,(function(t){switch(t){case"\n":return"\\n";case"\r":return"\\r";case"\u2028":return"\\u2028";case"\u2029":return"\\u2029";default:throw new Error("Unexpected character")}})))}},{"./safe-to-string":313}],315:[function(t,e,r){"use strict";var n=t("../value/is"),i={object:!0,function:!0,undefined:!0};e.exports=function(t){return!!n(t)&&hasOwnProperty.call(i,typeof t)}},{"../value/is":321}],316:[function(t,e,r){"use strict";var n=t("../lib/resolve-exception"),i=t("./is");e.exports=function(t){return i(t)?t:n(t,"%v is not a plain function",arguments[1])}},{"../lib/resolve-exception":312,"./is":317}],317:[function(t,e,r){"use strict";var n=t("../function/is"),i=/^\s*class[\s{/}]/,a=Function.prototype.toString;e.exports=function(t){return!!n(t)&&!i.test(a.call(t))}},{"../function/is":311}],318:[function(t,e,r){"use strict";var n=t("../object/is");e.exports=function(t){if(!n(t))return!1;try{return!!t.constructor&&t.constructor.prototype===t}catch(t){return!1}}},{"../object/is":315}],319:[function(t,e,r){"use strict";var n=t("../value/is"),i=t("../object/is"),a=Object.prototype.toString;e.exports=function(t){if(!n(t))return null;if(i(t)){var e=t.toString;if("function"!=typeof e)return null;if(e===a)return null}try{return""+t}catch(t){return null}}},{"../object/is":315,"../value/is":321}],320:[function(t,e,r){"use strict";var n=t("../lib/resolve-exception"),i=t("./is");e.exports=function(t){return i(t)?t:n(t,"Cannot use %v",arguments[1])}},{"../lib/resolve-exception":312,"./is":321}],321:[function(t,e,r){"use strict";e.exports=function(t){return null!=t}},{}],322:[function(t,e,r){(function(e){(function(){"use strict";var n=t("bit-twiddle"),i=t("dup"),a=t("buffer").Buffer;e.__TYPEDARRAY_POOL||(e.__TYPEDARRAY_POOL={UINT8:i([32,0]),UINT16:i([32,0]),UINT32:i([32,0]),BIGUINT64:i([32,0]),INT8:i([32,0]),INT16:i([32,0]),INT32:i([32,0]),BIGINT64:i([32,0]),FLOAT:i([32,0]),DOUBLE:i([32,0]),DATA:i([32,0]),UINT8C:i([32,0]),BUFFER:i([32,0])});var o="undefined"!=typeof Uint8ClampedArray,s="undefined"!=typeof BigUint64Array,l="undefined"!=typeof BigInt64Array,c=e.__TYPEDARRAY_POOL;c.UINT8C||(c.UINT8C=i([32,0])),c.BIGUINT64||(c.BIGUINT64=i([32,0])),c.BIGINT64||(c.BIGINT64=i([32,0])),c.BUFFER||(c.BUFFER=i([32,0]));var u=c.DATA,f=c.BUFFER;function h(t){if(t){var e=t.length||t.byteLength,r=n.log2(e);u[r].push(t)}}function p(t){t=n.nextPow2(t);var e=n.log2(t),r=u[e];return r.length>0?r.pop():new ArrayBuffer(t)}function d(t){return new Uint8Array(p(t),0,t)}function m(t){return new Uint16Array(p(2*t),0,t)}function g(t){return new Uint32Array(p(4*t),0,t)}function v(t){return new Int8Array(p(t),0,t)}function y(t){return new Int16Array(p(2*t),0,t)}function x(t){return new Int32Array(p(4*t),0,t)}function b(t){return new Float32Array(p(4*t),0,t)}function _(t){return new Float64Array(p(8*t),0,t)}function w(t){return o?new Uint8ClampedArray(p(t),0,t):d(t)}function T(t){return s?new BigUint64Array(p(8*t),0,t):null}function k(t){return l?new BigInt64Array(p(8*t),0,t):null}function A(t){return new DataView(p(t),0,t)}function M(t){t=n.nextPow2(t);var e=n.log2(t),r=f[e];return r.length>0?r.pop():new a(t)}r.free=function(t){if(a.isBuffer(t))f[n.log2(t.length)].push(t);else{if("[object ArrayBuffer]"!==Object.prototype.toString.call(t)&&(t=t.buffer),!t)return;var e=t.length||t.byteLength,r=0|n.log2(e);u[r].push(t)}},r.freeUint8=r.freeUint16=r.freeUint32=r.freeBigUint64=r.freeInt8=r.freeInt16=r.freeInt32=r.freeBigInt64=r.freeFloat32=r.freeFloat=r.freeFloat64=r.freeDouble=r.freeUint8Clamped=r.freeDataView=function(t){h(t.buffer)},r.freeArrayBuffer=h,r.freeBuffer=function(t){f[n.log2(t.length)].push(t)},r.malloc=function(t,e){if(void 0===e||"arraybuffer"===e)return p(t);switch(e){case"uint8":return d(t);case"uint16":return m(t);case"uint32":return g(t);case"int8":return v(t);case"int16":return y(t);case"int32":return x(t);case"float":case"float32":return b(t);case"double":case"float64":return _(t);case"uint8_clamped":return w(t);case"bigint64":return k(t);case"biguint64":return T(t);case"buffer":return M(t);case"data":case"dataview":return A(t);default:return null}return null},r.mallocArrayBuffer=p,r.mallocUint8=d,r.mallocUint16=m,r.mallocUint32=g,r.mallocInt8=v,r.mallocInt16=y,r.mallocInt32=x,r.mallocFloat32=r.mallocFloat=b,r.mallocFloat64=r.mallocDouble=_,r.mallocUint8Clamped=w,r.mallocBigUint64=T,r.mallocBigInt64=k,r.mallocDataView=A,r.mallocBuffer=M,r.clearCache=function(){for(var t=0;t<32;++t)c.UINT8[t].length=0,c.UINT16[t].length=0,c.UINT32[t].length=0,c.INT8[t].length=0,c.INT16[t].length=0,c.INT32[t].length=0,c.FLOAT[t].length=0,c.DOUBLE[t].length=0,c.BIGUINT64[t].length=0,c.BIGINT64[t].length=0,c.UINT8C[t].length=0,u[t].length=0,f[t].length=0}}).call(this)}).call(this,"undefined"!=typeof global?global:"undefined"!=typeof self?self:"undefined"!=typeof window?window:{})},{"bit-twiddle":77,buffer:80,dup:122}],323:[function(t,e,r){var n=/[\'\"]/;e.exports=function(t){return t?(n.test(t.charAt(0))&&(t=t.substr(1)),n.test(t.charAt(t.length-1))&&(t=t.substr(0,t.length-1)),t):""}},{}],324:[function(t,e,r){"use strict";e.exports=function(t,e,r){Array.isArray(r)||(r=[].slice.call(arguments,2));for(var n=0,i=r.length;n<i;n++){var a=r[n];for(var o in a)if((void 0===e[o]||Array.isArray(e[o])||t[o]!==e[o])&&o in e){var s;if(!0===a[o])s=e[o];else{if(!1===a[o])continue;if("function"==typeof a[o]&&void 0===(s=a[o](e[o],t,e)))continue}t[o]=s}}return t}},{}],325:[function(t,e,r){(function(t){(function(){function r(e){try{if(!t.localStorage)return!1}catch(t){return!1}var r=t.localStorage[e];return null!=r&&"true"===String(r).toLowerCase()}e.exports=function(t,e){if(r("noDeprecation"))return t;var n=!1;return function(){if(!n){if(r("throwDeprecation"))throw new Error(e);r("traceDeprecation")?console.trace(e):console.warn(e),n=!0}return t.apply(this,arguments)}}}).call(this)}).call(this,"undefined"!=typeof global?global:"undefined"!=typeof self?self:"undefined"!=typeof window?window:{})},{}],326:[function(t,e,r){var n=t("get-canvas-context");e.exports=function(t){return n("webgl",t)}},{"get-canvas-context":189}],327:[function(t,e,r){var n=t("../main"),i=t("object-assign"),a=n.instance();function o(t){this.local=this.regionalOptions[t||""]||this.regionalOptions[""]}o.prototype=new n.baseCalendar,i(o.prototype,{name:"Chinese",jdEpoch:1721425.5,hasYearZero:!1,minMonth:0,firstMonth:0,minDay:1,regionalOptions:{"":{name:"Chinese",epochs:["BEC","EC"],monthNumbers:function(t,e){if("string"==typeof t){var r=t.match(l);return r?r[0]:""}var n=this._validateYear(t),i=t.month(),a=""+this.toChineseMonth(n,i);return e&&a.length<2&&(a="0"+a),this.isIntercalaryMonth(n,i)&&(a+="i"),a},monthNames:function(t){if("string"==typeof t){var e=t.match(c);return e?e[0]:""}var r=this._validateYear(t),n=t.month(),i=["\u4e00\u6708","\u4e8c\u6708","\u4e09\u6708","\u56db\u6708","\u4e94\u6708","\u516d\u6708","\u4e03\u6708","\u516b\u6708","\u4e5d\u6708","\u5341\u6708","\u5341\u4e00\u6708","\u5341\u4e8c\u6708"][this.toChineseMonth(r,n)-1];return this.isIntercalaryMonth(r,n)&&(i="\u95f0"+i),i},monthNamesShort:function(t){if("string"==typeof t){var e=t.match(u);return e?e[0]:""}var r=this._validateYear(t),n=t.month(),i=["\u4e00","\u4e8c","\u4e09","\u56db","\u4e94","\u516d","\u4e03","\u516b","\u4e5d","\u5341","\u5341\u4e00","\u5341\u4e8c"][this.toChineseMonth(r,n)-1];return this.isIntercalaryMonth(r,n)&&(i="\u95f0"+i),i},parseMonth:function(t,e){t=this._validateYear(t);var r,n=parseInt(e);if(isNaN(n))"\u95f0"===e[0]&&(r=!0,e=e.substring(1)),"\u6708"===e[e.length-1]&&(e=e.substring(0,e.length-1)),n=1+["\u4e00","\u4e8c","\u4e09","\u56db","\u4e94","\u516d","\u4e03","\u516b","\u4e5d","\u5341","\u5341\u4e00","\u5341\u4e8c"].indexOf(e);else{var i=e[e.length-1];r="i"===i||"I"===i}return this.toMonthIndex(t,n,r)},dayNames:["Sunday","Monday","Tuesday","Wednesday","Thursday","Friday","Saturday"],dayNamesShort:["Sun","Mon","Tue","Wed","Thu","Fri","Sat"],dayNamesMin:["Su","Mo","Tu","We","Th","Fr","Sa"],digits:null,dateFormat:"yyyy/mm/dd",firstDay:1,isRTL:!1}},_validateYear:function(t,e){if(t.year&&(t=t.year()),"number"!=typeof t||t<1888||t>2111)throw e.replace(/\{0\}/,this.local.name);return t},toMonthIndex:function(t,e,r){var i=this.intercalaryMonth(t);if(r&&e!==i||e<1||e>12)throw n.local.invalidMonth.replace(/\{0\}/,this.local.name);return i?!r&&e<=i?e-1:e:e-1},toChineseMonth:function(t,e){t.year&&(e=(t=t.year()).month());var r=this.intercalaryMonth(t);if(e<0||e>(r?12:11))throw n.local.invalidMonth.replace(/\{0\}/,this.local.name);return r?e<r?e+1:e:e+1},intercalaryMonth:function(t){return t=this._validateYear(t),f[t-f[0]]>>13},isIntercalaryMonth:function(t,e){t.year&&(e=(t=t.year()).month());var r=this.intercalaryMonth(t);return!!r&&r===e},leapYear:function(t){return 0!==this.intercalaryMonth(t)},weekOfYear:function(t,e,r){var i,o=this._validateYear(t,n.local.invalidyear),s=h[o-h[0]],l=s>>9&4095,c=s>>5&15,u=31&s;(i=a.newDate(l,c,u)).add(4-(i.dayOfWeek()||7),"d");var f=this.toJD(t,e,r)-i.toJD();return 1+Math.floor(f/7)},monthsInYear:function(t){return this.leapYear(t)?13:12},daysInMonth:function(t,e){t.year&&(e=t.month(),t=t.year()),t=this._validateYear(t);var r=f[t-f[0]];if(e>(r>>13?12:11))throw n.local.invalidMonth.replace(/\{0\}/,this.local.name);return r&1<<12-e?30:29},weekDay:function(t,e,r){return(this.dayOfWeek(t,e,r)||7)<6},toJD:function(t,e,r){var i=this._validate(t,s,r,n.local.invalidDate);t=this._validateYear(i.year()),e=i.month(),r=i.day();var o=this.isIntercalaryMonth(t,e),s=this.toChineseMonth(t,e),l=function(t,e,r,n,i){var a,o,s;if("object"==typeof t)o=t,a=e||{};else{var l;if(!("number"==typeof t&&t>=1888&&t<=2111))throw new Error("Lunar year outside range 1888-2111");if(!("number"==typeof e&&e>=1&&e<=12))throw new Error("Lunar month outside range 1 - 12");if(!("number"==typeof r&&r>=1&&r<=30))throw new Error("Lunar day outside range 1 - 30");"object"==typeof n?(l=!1,a=n):(l=!!n,a=i||{}),o={year:t,month:e,day:r,isIntercalary:l}}s=o.day-1;var c,u=f[o.year-f[0]],p=u>>13;c=p&&(o.month>p||o.isIntercalary)?o.month:o.month-1;for(var d=0;d<c;d++){s+=u&1<<12-d?30:29}var m=h[o.year-h[0]],g=new Date(m>>9&4095,(m>>5&15)-1,(31&m)+s);return a.year=g.getFullYear(),a.month=1+g.getMonth(),a.day=g.getDate(),a}(t,s,r,o);return a.toJD(l.year,l.month,l.day)},fromJD:function(t){var e=a.fromJD(t),r=function(t,e,r,n){var i,a;if("object"==typeof t)i=t,a=e||{};else{if(!("number"==typeof t&&t>=1888&&t<=2111))throw new Error("Solar year outside range 1888-2111");if(!("number"==typeof e&&e>=1&&e<=12))throw new Error("Solar month outside range 1 - 12");if(!("number"==typeof r&&r>=1&&r<=31))throw new Error("Solar day outside range 1 - 31");i={year:t,month:e,day:r},a=n||{}}var o=h[i.year-h[0]],s=i.year<<9|i.month<<5|i.day;a.year=s>=o?i.year:i.year-1,o=h[a.year-h[0]];var l,c=new Date(o>>9&4095,(o>>5&15)-1,31&o),u=new Date(i.year,i.month-1,i.day);l=Math.round((u-c)/864e5);var p,d=f[a.year-f[0]];for(p=0;p<13;p++){var m=d&1<<12-p?30:29;if(l<m)break;l-=m}var g=d>>13;!g||p<g?(a.isIntercalary=!1,a.month=1+p):p===g?(a.isIntercalary=!0,a.month=p):(a.isIntercalary=!1,a.month=p);return a.day=1+l,a}(e.year(),e.month(),e.day()),n=this.toMonthIndex(r.year,r.month,r.isIntercalary);return this.newDate(r.year,n,r.day)},fromString:function(t){var e=t.match(s),r=this._validateYear(+e[1]),n=+e[2],i=!!e[3],a=this.toMonthIndex(r,n,i),o=+e[4];return this.newDate(r,a,o)},add:function(t,e,r){var n=t.year(),i=t.month(),a=this.isIntercalaryMonth(n,i),s=this.toChineseMonth(n,i),l=Object.getPrototypeOf(o.prototype).add.call(this,t,e,r);if("y"===r){var c=l.year(),u=l.month(),f=this.isIntercalaryMonth(c,s),h=a&&f?this.toMonthIndex(c,s,!0):this.toMonthIndex(c,s,!1);h!==u&&l.month(h)}return l}});var s=/^\s*(-?\d\d\d\d|\d\d)[-/](\d?\d)([iI]?)[-/](\d?\d)/m,l=/^\d?\d[iI]?/m,c=/^\u95f0?\u5341?[\u4e00\u4e8c\u4e09\u56db\u4e94\u516d\u4e03\u516b\u4e5d]?\u6708/m,u=/^\u95f0?\u5341?[\u4e00\u4e8c\u4e09\u56db\u4e94\u516d\u4e03\u516b\u4e5d]?/m;n.calendars.chinese=o;var f=[1887,5780,5802,19157,2742,50359,1198,2646,46378,7466,3412,30122,5482,67949,2396,5294,43597,6732,6954,36181,2772,4954,18781,2396,54427,5274,6730,47781,5800,6868,21210,4790,59703,2350,5270,46667,3402,3496,38325,1388,4782,18735,2350,52374,6804,7498,44457,2906,1388,29294,4700,63789,6442,6804,56138,5802,2772,38235,1210,4698,22827,5418,63125,3476,5802,43701,2484,5302,27223,2646,70954,7466,3412,54698,5482,2412,38062,5294,2636,32038,6954,60245,2772,4826,43357,2394,5274,39501,6730,72357,5800,5844,53978,4790,2358,38039,5270,87627,3402,3496,54708,5484,4782,43311,2350,3222,27978,7498,68965,2904,5484,45677,4700,6444,39573,6804,6986,19285,2772,62811,1210,4698,47403,5418,5780,38570,5546,76469,2420,5302,51799,2646,5414,36501,3412,5546,18869,2412,54446,5276,6732,48422,6822,2900,28010,4826,92509,2394,5274,55883,6730,6820,47956,5812,2778,18779,2358,62615,5270,5450,46757,3492,5556,27318,4718,67887,2350,3222,52554,7498,3428,38252,5468,4700,31022,6444,64149,6804,6986,43861,2772,5338,35421,2650,70955,5418,5780,54954,5546,2740,38074,5302,2646,29991,3366,61011,3412,5546,43445,2412,5294,35406,6732,72998,6820,6996,52586,2778,2396,38045,5274,6698,23333,6820,64338,5812,2746,43355,2358,5270,39499,5450,79525,3492,5548],h=[1887,966732,967231,967733,968265,968766,969297,969798,970298,970829,971330,971830,972362,972863,973395,973896,974397,974928,975428,975929,976461,976962,977462,977994,978494,979026,979526,980026,980558,981059,981559,982091,982593,983124,983624,984124,984656,985157,985656,986189,986690,987191,987722,988222,988753,989254,989754,990286,990788,991288,991819,992319,992851,993352,993851,994383,994885,995385,995917,996418,996918,997450,997949,998481,998982,999483,1000014,1000515,1001016,1001548,1002047,1002578,1003080,1003580,1004111,1004613,1005113,1005645,1006146,1006645,1007177,1007678,1008209,1008710,1009211,1009743,1010243,1010743,1011275,1011775,1012306,1012807,1013308,1013840,1014341,1014841,1015373,1015874,1016404,1016905,1017405,1017937,1018438,1018939,1019471,1019972,1020471,1021002,1021503,1022035,1022535,1023036,1023568,1024069,1024568,1025100,1025601,1026102,1026633,1027133,1027666,1028167,1028666,1029198,1029699,1030199,1030730,1031231,1031763,1032264,1032764,1033296,1033797,1034297,1034828,1035329,1035830,1036362,1036861,1037393,1037894,1038394,1038925,1039427,1039927,1040459,1040959,1041491,1041992,1042492,1043023,1043524,1044024,1044556,1045057,1045558,1046090,1046590,1047121,1047622,1048122,1048654,1049154,1049655,1050187,1050689,1051219,1051720,1052220,1052751,1053252,1053752,1054284,1054786,1055285,1055817,1056317,1056849,1057349,1057850,1058382,1058883,1059383,1059915,1060415,1060947,1061447,1061947,1062479,1062981,1063480,1064012,1064514,1065014,1065545,1066045,1066577,1067078,1067578,1068110,1068611,1069112,1069642,1070142,1070674,1071175,1071675,1072207,1072709,1073209,1073740,1074241,1074741,1075273,1075773,1076305,1076807,1077308,1077839,1078340,1078840,1079372,1079871,1080403,1080904]},{"../main":341,"object-assign":242}],328:[function(t,e,r){var n=t("../main"),i=t("object-assign");function a(t){this.local=this.regionalOptions[t||""]||this.regionalOptions[""]}a.prototype=new n.baseCalendar,i(a.prototype,{name:"Coptic",jdEpoch:1825029.5,daysPerMonth:[30,30,30,30,30,30,30,30,30,30,30,30,5],hasYearZero:!1,minMonth:1,firstMonth:1,minDay:1,regionalOptions:{"":{name:"Coptic",epochs:["BAM","AM"],monthNames:["Thout","Paopi","Hathor","Koiak","Tobi","Meshir","Paremhat","Paremoude","Pashons","Paoni","Epip","Mesori","Pi Kogi Enavot"],monthNamesShort:["Tho","Pao","Hath","Koi","Tob","Mesh","Pat","Pad","Pash","Pao","Epi","Meso","PiK"],dayNames:["Tkyriaka","Pesnau","Pshoment","Peftoou","Ptiou","Psoou","Psabbaton"],dayNamesShort:["Tky","Pes","Psh","Pef","Pti","Pso","Psa"],dayNamesMin:["Tk","Pes","Psh","Pef","Pt","Pso","Psa"],digits:null,dateFormat:"dd/mm/yyyy",firstDay:0,isRTL:!1}},leapYear:function(t){var e=this._validate(t,this.minMonth,this.minDay,n.local.invalidYear);return(t=e.year()+(e.year()<0?1:0))%4==3||t%4==-1},monthsInYear:function(t){return this._validate(t,this.minMonth,this.minDay,n.local.invalidYear||n.regionalOptions[""].invalidYear),13},weekOfYear:function(t,e,r){var n=this.newDate(t,e,r);return n.add(-n.dayOfWeek(),"d"),Math.floor((n.dayOfYear()-1)/7)+1},daysInMonth:function(t,e){var r=this._validate(t,e,this.minDay,n.local.invalidMonth);return this.daysPerMonth[r.month()-1]+(13===r.month()&&this.leapYear(r.year())?1:0)},weekDay:function(t,e,r){return(this.dayOfWeek(t,e,r)||7)<6},toJD:function(t,e,r){var i=this._validate(t,e,r,n.local.invalidDate);return(t=i.year())<0&&t++,i.day()+30*(i.month()-1)+365*(t-1)+Math.floor(t/4)+this.jdEpoch-1},fromJD:function(t){var e=Math.floor(t)+.5-this.jdEpoch,r=Math.floor((e-Math.floor((e+366)/1461))/365)+1;r<=0&&r--,e=Math.floor(t)+.5-this.newDate(r,1,1).toJD();var n=Math.floor(e/30)+1,i=e-30*(n-1)+1;return this.newDate(r,n,i)}}),n.calendars.coptic=a},{"../main":341,"object-assign":242}],329:[function(t,e,r){var n=t("../main"),i=t("object-assign");function a(t){this.local=this.regionalOptions[t||""]||this.regionalOptions[""]}a.prototype=new n.baseCalendar,i(a.prototype,{name:"Discworld",jdEpoch:1721425.5,daysPerMonth:[16,32,32,32,32,32,32,32,32,32,32,32,32],hasYearZero:!1,minMonth:1,firstMonth:1,minDay:1,regionalOptions:{"":{name:"Discworld",epochs:["BUC","UC"],monthNames:["Ick","Offle","February","March","April","May","June","Grune","August","Spune","Sektober","Ember","December"],monthNamesShort:["Ick","Off","Feb","Mar","Apr","May","Jun","Gru","Aug","Spu","Sek","Emb","Dec"],dayNames:["Sunday","Octeday","Monday","Tuesday","Wednesday","Thursday","Friday","Saturday"],dayNamesShort:["Sun","Oct","Mon","Tue","Wed","Thu","Fri","Sat"],dayNamesMin:["Su","Oc","Mo","Tu","We","Th","Fr","Sa"],digits:null,dateFormat:"yyyy/mm/dd",firstDay:2,isRTL:!1}},leapYear:function(t){return this._validate(t,this.minMonth,this.minDay,n.local.invalidYear),!1},monthsInYear:function(t){return this._validate(t,this.minMonth,this.minDay,n.local.invalidYear),13},daysInYear:function(t){return this._validate(t,this.minMonth,this.minDay,n.local.invalidYear),400},weekOfYear:function(t,e,r){var n=this.newDate(t,e,r);return n.add(-n.dayOfWeek(),"d"),Math.floor((n.dayOfYear()-1)/8)+1},daysInMonth:function(t,e){var r=this._validate(t,e,this.minDay,n.local.invalidMonth);return this.daysPerMonth[r.month()-1]},daysInWeek:function(){return 8},dayOfWeek:function(t,e,r){return(this._validate(t,e,r,n.local.invalidDate).day()+1)%8},weekDay:function(t,e,r){var n=this.dayOfWeek(t,e,r);return n>=2&&n<=6},extraInfo:function(t,e,r){var i=this._validate(t,e,r,n.local.invalidDate);return{century:o[Math.floor((i.year()-1)/100)+1]||""}},toJD:function(t,e,r){var i=this._validate(t,e,r,n.local.invalidDate);return t=i.year()+(i.year()<0?1:0),e=i.month(),(r=i.day())+(e>1?16:0)+(e>2?32*(e-2):0)+400*(t-1)+this.jdEpoch-1},fromJD:function(t){t=Math.floor(t+.5)-Math.floor(this.jdEpoch)-1;var e=Math.floor(t/400)+1;t-=400*(e-1),t+=t>15?16:0;var r=Math.floor(t/32)+1,n=t-32*(r-1)+1;return this.newDate(e<=0?e-1:e,r,n)}});var o={20:"Fruitbat",21:"Anchovy"};n.calendars.discworld=a},{"../main":341,"object-assign":242}],330:[function(t,e,r){var n=t("../main"),i=t("object-assign");function a(t){this.local=this.regionalOptions[t||""]||this.regionalOptions[""]}a.prototype=new n.baseCalendar,i(a.prototype,{name:"Ethiopian",jdEpoch:1724220.5,daysPerMonth:[30,30,30,30,30,30,30,30,30,30,30,30,5],hasYearZero:!1,minMonth:1,firstMonth:1,minDay:1,regionalOptions:{"":{name:"Ethiopian",epochs:["BEE","EE"],monthNames:["Meskerem","Tikemet","Hidar","Tahesas","Tir","Yekatit","Megabit","Miazia","Genbot","Sene","Hamle","Nehase","Pagume"],monthNamesShort:["Mes","Tik","Hid","Tah","Tir","Yek","Meg","Mia","Gen","Sen","Ham","Neh","Pag"],dayNames:["Ehud","Segno","Maksegno","Irob","Hamus","Arb","Kidame"],dayNamesShort:["Ehu","Seg","Mak","Iro","Ham","Arb","Kid"],dayNamesMin:["Eh","Se","Ma","Ir","Ha","Ar","Ki"],digits:null,dateFormat:"dd/mm/yyyy",firstDay:0,isRTL:!1}},leapYear:function(t){var e=this._validate(t,this.minMonth,this.minDay,n.local.invalidYear);return(t=e.year()+(e.year()<0?1:0))%4==3||t%4==-1},monthsInYear:function(t){return this._validate(t,this.minMonth,this.minDay,n.local.invalidYear||n.regionalOptions[""].invalidYear),13},weekOfYear:function(t,e,r){var n=this.newDate(t,e,r);return n.add(-n.dayOfWeek(),"d"),Math.floor((n.dayOfYear()-1)/7)+1},daysInMonth:function(t,e){var r=this._validate(t,e,this.minDay,n.local.invalidMonth);return this.daysPerMonth[r.month()-1]+(13===r.month()&&this.leapYear(r.year())?1:0)},weekDay:function(t,e,r){return(this.dayOfWeek(t,e,r)||7)<6},toJD:function(t,e,r){var i=this._validate(t,e,r,n.local.invalidDate);return(t=i.year())<0&&t++,i.day()+30*(i.month()-1)+365*(t-1)+Math.floor(t/4)+this.jdEpoch-1},fromJD:function(t){var e=Math.floor(t)+.5-this.jdEpoch,r=Math.floor((e-Math.floor((e+366)/1461))/365)+1;r<=0&&r--,e=Math.floor(t)+.5-this.newDate(r,1,1).toJD();var n=Math.floor(e/30)+1,i=e-30*(n-1)+1;return this.newDate(r,n,i)}}),n.calendars.ethiopian=a},{"../main":341,"object-assign":242}],331:[function(t,e,r){var n=t("../main"),i=t("object-assign");function a(t){this.local=this.regionalOptions[t||""]||this.regionalOptions[""]}function o(t,e){return t-e*Math.floor(t/e)}a.prototype=new n.baseCalendar,i(a.prototype,{name:"Hebrew",jdEpoch:347995.5,daysPerMonth:[30,29,30,29,30,29,30,29,30,29,30,29,29],hasYearZero:!1,minMonth:1,firstMonth:7,minDay:1,regionalOptions:{"":{name:"Hebrew",epochs:["BAM","AM"],monthNames:["Nisan","Iyar","Sivan","Tammuz","Av","Elul","Tishrei","Cheshvan","Kislev","Tevet","Shevat","Adar","Adar II"],monthNamesShort:["Nis","Iya","Siv","Tam","Av","Elu","Tis","Che","Kis","Tev","She","Ada","Ad2"],dayNames:["Yom Rishon","Yom Sheni","Yom Shlishi","Yom Revi'i","Yom Chamishi","Yom Shishi","Yom Shabbat"],dayNamesShort:["Ris","She","Shl","Rev","Cha","Shi","Sha"],dayNamesMin:["Ri","She","Shl","Re","Ch","Shi","Sha"],digits:null,dateFormat:"dd/mm/yyyy",firstDay:0,isRTL:!1}},leapYear:function(t){var e=this._validate(t,this.minMonth,this.minDay,n.local.invalidYear);return this._leapYear(e.year())},_leapYear:function(t){return o(7*(t=t<0?t+1:t)+1,19)<7},monthsInYear:function(t){return this._validate(t,this.minMonth,this.minDay,n.local.invalidYear),this._leapYear(t.year?t.year():t)?13:12},weekOfYear:function(t,e,r){var n=this.newDate(t,e,r);return n.add(-n.dayOfWeek(),"d"),Math.floor((n.dayOfYear()-1)/7)+1},daysInYear:function(t){return t=this._validate(t,this.minMonth,this.minDay,n.local.invalidYear).year(),this.toJD(-1===t?1:t+1,7,1)-this.toJD(t,7,1)},daysInMonth:function(t,e){return t.year&&(e=t.month(),t=t.year()),this._validate(t,e,this.minDay,n.local.invalidMonth),12===e&&this.leapYear(t)||8===e&&5===o(this.daysInYear(t),10)?30:9===e&&3===o(this.daysInYear(t),10)?29:this.daysPerMonth[e-1]},weekDay:function(t,e,r){return 6!==this.dayOfWeek(t,e,r)},extraInfo:function(t,e,r){var i=this._validate(t,e,r,n.local.invalidDate);return{yearType:(this.leapYear(i)?"embolismic":"common")+" "+["deficient","regular","complete"][this.daysInYear(i)%10-3]}},toJD:function(t,e,r){var i=this._validate(t,e,r,n.local.invalidDate);t=i.year(),e=i.month(),r=i.day();var a=t<=0?t+1:t,o=this.jdEpoch+this._delay1(a)+this._delay2(a)+r+1;if(e<7){for(var s=7;s<=this.monthsInYear(t);s++)o+=this.daysInMonth(t,s);for(s=1;s<e;s++)o+=this.daysInMonth(t,s)}else for(s=7;s<e;s++)o+=this.daysInMonth(t,s);return o},_delay1:function(t){var e=Math.floor((235*t-234)/19),r=12084+13753*e,n=29*e+Math.floor(r/25920);return o(3*(n+1),7)<3&&n++,n},_delay2:function(t){var e=this._delay1(t-1),r=this._delay1(t);return this._delay1(t+1)-r==356?2:r-e==382?1:0},fromJD:function(t){t=Math.floor(t)+.5;for(var e=Math.floor(98496*(t-this.jdEpoch)/35975351)-1;t>=this.toJD(-1===e?1:e+1,7,1);)e++;for(var r=t<this.toJD(e,1,1)?7:1;t>this.toJD(e,r,this.daysInMonth(e,r));)r++;var n=t-this.toJD(e,r,1)+1;return this.newDate(e,r,n)}}),n.calendars.hebrew=a},{"../main":341,"object-assign":242}],332:[function(t,e,r){var n=t("../main"),i=t("object-assign");function a(t){this.local=this.regionalOptions[t||""]||this.regionalOptions[""]}a.prototype=new n.baseCalendar,i(a.prototype,{name:"Islamic",jdEpoch:1948439.5,daysPerMonth:[30,29,30,29,30,29,30,29,30,29,30,29],hasYearZero:!1,minMonth:1,firstMonth:1,minDay:1,regionalOptions:{"":{name:"Islamic",epochs:["BH","AH"],monthNames:["Muharram","Safar","Rabi' al-awwal","Rabi' al-thani","Jumada al-awwal","Jumada al-thani","Rajab","Sha'aban","Ramadan","Shawwal","Dhu al-Qi'dah","Dhu al-Hijjah"],monthNamesShort:["Muh","Saf","Rab1","Rab2","Jum1","Jum2","Raj","Sha'","Ram","Shaw","DhuQ","DhuH"],dayNames:["Yawm al-ahad","Yawm al-ithnayn","Yawm ath-thulaathaa'","Yawm al-arbi'aa'","Yawm al-kham\u012bs","Yawm al-jum'a","Yawm as-sabt"],dayNamesShort:["Aha","Ith","Thu","Arb","Kha","Jum","Sab"],dayNamesMin:["Ah","It","Th","Ar","Kh","Ju","Sa"],digits:null,dateFormat:"yyyy/mm/dd",firstDay:6,isRTL:!1}},leapYear:function(t){return(11*this._validate(t,this.minMonth,this.minDay,n.local.invalidYear).year()+14)%30<11},weekOfYear:function(t,e,r){var n=this.newDate(t,e,r);return n.add(-n.dayOfWeek(),"d"),Math.floor((n.dayOfYear()-1)/7)+1},daysInYear:function(t){return this.leapYear(t)?355:354},daysInMonth:function(t,e){var r=this._validate(t,e,this.minDay,n.local.invalidMonth);return this.daysPerMonth[r.month()-1]+(12===r.month()&&this.leapYear(r.year())?1:0)},weekDay:function(t,e,r){return 5!==this.dayOfWeek(t,e,r)},toJD:function(t,e,r){var i=this._validate(t,e,r,n.local.invalidDate);return t=i.year(),e=i.month(),t=t<=0?t+1:t,(r=i.day())+Math.ceil(29.5*(e-1))+354*(t-1)+Math.floor((3+11*t)/30)+this.jdEpoch-1},fromJD:function(t){t=Math.floor(t)+.5;var e=Math.floor((30*(t-this.jdEpoch)+10646)/10631);e=e<=0?e-1:e;var r=Math.min(12,Math.ceil((t-29-this.toJD(e,1,1))/29.5)+1),n=t-this.toJD(e,r,1)+1;return this.newDate(e,r,n)}}),n.calendars.islamic=a},{"../main":341,"object-assign":242}],333:[function(t,e,r){var n=t("../main"),i=t("object-assign");function a(t){this.local=this.regionalOptions[t||""]||this.regionalOptions[""]}a.prototype=new n.baseCalendar,i(a.prototype,{name:"Julian",jdEpoch:1721423.5,daysPerMonth:[31,28,31,30,31,30,31,31,30,31,30,31],hasYearZero:!1,minMonth:1,firstMonth:1,minDay:1,regionalOptions:{"":{name:"Julian",epochs:["BC","AD"],monthNames:["January","February","March","April","May","June","July","August","September","October","November","December"],monthNamesShort:["Jan","Feb","Mar","Apr","May","Jun","Jul","Aug","Sep","Oct","Nov","Dec"],dayNames:["Sunday","Monday","Tuesday","Wednesday","Thursday","Friday","Saturday"],dayNamesShort:["Sun","Mon","Tue","Wed","Thu","Fri","Sat"],dayNamesMin:["Su","Mo","Tu","We","Th","Fr","Sa"],digits:null,dateFormat:"mm/dd/yyyy",firstDay:0,isRTL:!1}},leapYear:function(t){var e=this._validate(t,this.minMonth,this.minDay,n.local.invalidYear);return(t=e.year()<0?e.year()+1:e.year())%4==0},weekOfYear:function(t,e,r){var n=this.newDate(t,e,r);return n.add(4-(n.dayOfWeek()||7),"d"),Math.floor((n.dayOfYear()-1)/7)+1},daysInMonth:function(t,e){var r=this._validate(t,e,this.minDay,n.local.invalidMonth);return this.daysPerMonth[r.month()-1]+(2===r.month()&&this.leapYear(r.year())?1:0)},weekDay:function(t,e,r){return(this.dayOfWeek(t,e,r)||7)<6},toJD:function(t,e,r){var i=this._validate(t,e,r,n.local.invalidDate);return t=i.year(),e=i.month(),r=i.day(),t<0&&t++,e<=2&&(t--,e+=12),Math.floor(365.25*(t+4716))+Math.floor(30.6001*(e+1))+r-1524.5},fromJD:function(t){var e=Math.floor(t+.5)+1524,r=Math.floor((e-122.1)/365.25),n=Math.floor(365.25*r),i=Math.floor((e-n)/30.6001),a=i-Math.floor(i<14?1:13),o=r-Math.floor(a>2?4716:4715),s=e-n-Math.floor(30.6001*i);return o<=0&&o--,this.newDate(o,a,s)}}),n.calendars.julian=a},{"../main":341,"object-assign":242}],334:[function(t,e,r){var n=t("../main"),i=t("object-assign");function a(t){this.local=this.regionalOptions[t||""]||this.regionalOptions[""]}function o(t,e){return t-e*Math.floor(t/e)}function s(t,e){return o(t-1,e)+1}a.prototype=new n.baseCalendar,i(a.prototype,{name:"Mayan",jdEpoch:584282.5,hasYearZero:!0,minMonth:0,firstMonth:0,minDay:0,regionalOptions:{"":{name:"Mayan",epochs:["",""],monthNames:["0","1","2","3","4","5","6","7","8","9","10","11","12","13","14","15","16","17"],monthNamesShort:["0","1","2","3","4","5","6","7","8","9","10","11","12","13","14","15","16","17"],dayNames:["0","1","2","3","4","5","6","7","8","9","10","11","12","13","14","15","16","17","18","19"],dayNamesShort:["0","1","2","3","4","5","6","7","8","9","10","11","12","13","14","15","16","17","18","19"],dayNamesMin:["0","1","2","3","4","5","6","7","8","9","10","11","12","13","14","15","16","17","18","19"],digits:null,dateFormat:"YYYY.m.d",firstDay:0,isRTL:!1,haabMonths:["Pop","Uo","Zip","Zotz","Tzec","Xul","Yaxkin","Mol","Chen","Yax","Zac","Ceh","Mac","Kankin","Muan","Pax","Kayab","Cumku","Uayeb"],tzolkinMonths:["Imix","Ik","Akbal","Kan","Chicchan","Cimi","Manik","Lamat","Muluc","Oc","Chuen","Eb","Ben","Ix","Men","Cib","Caban","Etznab","Cauac","Ahau"]}},leapYear:function(t){return this._validate(t,this.minMonth,this.minDay,n.local.invalidYear),!1},formatYear:function(t){t=this._validate(t,this.minMonth,this.minDay,n.local.invalidYear).year();var e=Math.floor(t/400);return t%=400,t+=t<0?400:0,e+"."+Math.floor(t/20)+"."+t%20},forYear:function(t){if((t=t.split(".")).length<3)throw"Invalid Mayan year";for(var e=0,r=0;r<t.length;r++){var n=parseInt(t[r],10);if(Math.abs(n)>19||r>0&&n<0)throw"Invalid Mayan year";e=20*e+n}return e},monthsInYear:function(t){return this._validate(t,this.minMonth,this.minDay,n.local.invalidYear),18},weekOfYear:function(t,e,r){return this._validate(t,e,r,n.local.invalidDate),0},daysInYear:function(t){return this._validate(t,this.minMonth,this.minDay,n.local.invalidYear),360},daysInMonth:function(t,e){return this._validate(t,e,this.minDay,n.local.invalidMonth),20},daysInWeek:function(){return 5},dayOfWeek:function(t,e,r){return this._validate(t,e,r,n.local.invalidDate).day()},weekDay:function(t,e,r){return this._validate(t,e,r,n.local.invalidDate),!0},extraInfo:function(t,e,r){var i=this._validate(t,e,r,n.local.invalidDate).toJD(),a=this._toHaab(i),o=this._toTzolkin(i);return{haabMonthName:this.local.haabMonths[a[0]-1],haabMonth:a[0],haabDay:a[1],tzolkinDayName:this.local.tzolkinMonths[o[0]-1],tzolkinDay:o[0],tzolkinTrecena:o[1]}},_toHaab:function(t){var e=o((t-=this.jdEpoch)+8+340,365);return[Math.floor(e/20)+1,o(e,20)]},_toTzolkin:function(t){return[s((t-=this.jdEpoch)+20,20),s(t+4,13)]},toJD:function(t,e,r){var i=this._validate(t,e,r,n.local.invalidDate);return i.day()+20*i.month()+360*i.year()+this.jdEpoch},fromJD:function(t){t=Math.floor(t)+.5-this.jdEpoch;var e=Math.floor(t/360);t%=360,t+=t<0?360:0;var r=Math.floor(t/20),n=t%20;return this.newDate(e,r,n)}}),n.calendars.mayan=a},{"../main":341,"object-assign":242}],335:[function(t,e,r){var n=t("../main"),i=t("object-assign");function a(t){this.local=this.regionalOptions[t||""]||this.regionalOptions[""]}a.prototype=new n.baseCalendar;var o=n.instance("gregorian");i(a.prototype,{name:"Nanakshahi",jdEpoch:2257673.5,daysPerMonth:[31,31,31,31,31,30,30,30,30,30,30,30],hasYearZero:!1,minMonth:1,firstMonth:1,minDay:1,regionalOptions:{"":{name:"Nanakshahi",epochs:["BN","AN"],monthNames:["Chet","Vaisakh","Jeth","Harh","Sawan","Bhadon","Assu","Katak","Maghar","Poh","Magh","Phagun"],monthNamesShort:["Che","Vai","Jet","Har","Saw","Bha","Ass","Kat","Mgr","Poh","Mgh","Pha"],dayNames:["Somvaar","Mangalvar","Budhvaar","Veervaar","Shukarvaar","Sanicharvaar","Etvaar"],dayNamesShort:["Som","Mangal","Budh","Veer","Shukar","Sanichar","Et"],dayNamesMin:["So","Ma","Bu","Ve","Sh","Sa","Et"],digits:null,dateFormat:"dd-mm-yyyy",firstDay:0,isRTL:!1}},leapYear:function(t){var e=this._validate(t,this.minMonth,this.minDay,n.local.invalidYear||n.regionalOptions[""].invalidYear);return o.leapYear(e.year()+(e.year()<1?1:0)+1469)},weekOfYear:function(t,e,r){var n=this.newDate(t,e,r);return n.add(1-(n.dayOfWeek()||7),"d"),Math.floor((n.dayOfYear()-1)/7)+1},daysInMonth:function(t,e){var r=this._validate(t,e,this.minDay,n.local.invalidMonth);return this.daysPerMonth[r.month()-1]+(12===r.month()&&this.leapYear(r.year())?1:0)},weekDay:function(t,e,r){return(this.dayOfWeek(t,e,r)||7)<6},toJD:function(t,e,r){var i=this._validate(t,e,r,n.local.invalidMonth);(t=i.year())<0&&t++;for(var a=i.day(),s=1;s<i.month();s++)a+=this.daysPerMonth[s-1];return a+o.toJD(t+1468,3,13)},fromJD:function(t){t=Math.floor(t+.5);for(var e=Math.floor((t-(this.jdEpoch-1))/366);t>=this.toJD(e+1,1,1);)e++;for(var r=t-Math.floor(this.toJD(e,1,1)+.5)+1,n=1;r>this.daysInMonth(e,n);)r-=this.daysInMonth(e,n),n++;return this.newDate(e,n,r)}}),n.calendars.nanakshahi=a},{"../main":341,"object-assign":242}],336:[function(t,e,r){var n=t("../main"),i=t("object-assign");function a(t){this.local=this.regionalOptions[t||""]||this.regionalOptions[""]}a.prototype=new n.baseCalendar,i(a.prototype,{name:"Nepali",jdEpoch:1700709.5,daysPerMonth:[31,31,32,32,31,30,30,29,30,29,30,30],hasYearZero:!1,minMonth:1,firstMonth:1,minDay:1,daysPerYear:365,regionalOptions:{"":{name:"Nepali",epochs:["BBS","ABS"],monthNames:["Baisakh","Jestha","Ashadh","Shrawan","Bhadra","Ashwin","Kartik","Mangsir","Paush","Mangh","Falgun","Chaitra"],monthNamesShort:["Bai","Je","As","Shra","Bha","Ash","Kar","Mang","Pau","Ma","Fal","Chai"],dayNames:["Aaitabaar","Sombaar","Manglbaar","Budhabaar","Bihibaar","Shukrabaar","Shanibaar"],dayNamesShort:["Aaita","Som","Mangl","Budha","Bihi","Shukra","Shani"],dayNamesMin:["Aai","So","Man","Bu","Bi","Shu","Sha"],digits:null,dateFormat:"dd/mm/yyyy",firstDay:1,isRTL:!1}},leapYear:function(t){return this.daysInYear(t)!==this.daysPerYear},weekOfYear:function(t,e,r){var n=this.newDate(t,e,r);return n.add(-n.dayOfWeek(),"d"),Math.floor((n.dayOfYear()-1)/7)+1},daysInYear:function(t){if(t=this._validate(t,this.minMonth,this.minDay,n.local.invalidYear).year(),void 0===this.NEPALI_CALENDAR_DATA[t])return this.daysPerYear;for(var e=0,r=this.minMonth;r<=12;r++)e+=this.NEPALI_CALENDAR_DATA[t][r];return e},daysInMonth:function(t,e){return t.year&&(e=t.month(),t=t.year()),this._validate(t,e,this.minDay,n.local.invalidMonth),void 0===this.NEPALI_CALENDAR_DATA[t]?this.daysPerMonth[e-1]:this.NEPALI_CALENDAR_DATA[t][e]},weekDay:function(t,e,r){return 6!==this.dayOfWeek(t,e,r)},toJD:function(t,e,r){var i=this._validate(t,e,r,n.local.invalidDate);t=i.year(),e=i.month(),r=i.day();var a=n.instance(),o=0,s=e,l=t;this._createMissingCalendarData(t);var c=t-(s>9||9===s&&r>=this.NEPALI_CALENDAR_DATA[l][0]?56:57);for(9!==e&&(o=r,s--);9!==s;)s<=0&&(s=12,l--),o+=this.NEPALI_CALENDAR_DATA[l][s],s--;return 9===e?(o+=r-this.NEPALI_CALENDAR_DATA[l][0])<0&&(o+=a.daysInYear(c)):o+=this.NEPALI_CALENDAR_DATA[l][9]-this.NEPALI_CALENDAR_DATA[l][0],a.newDate(c,1,1).add(o,"d").toJD()},fromJD:function(t){var e=n.instance().fromJD(t),r=e.year(),i=e.dayOfYear(),a=r+56;this._createMissingCalendarData(a);for(var o=9,s=this.NEPALI_CALENDAR_DATA[a][0],l=this.NEPALI_CALENDAR_DATA[a][o]-s+1;i>l;)++o>12&&(o=1,a++),l+=this.NEPALI_CALENDAR_DATA[a][o];var c=this.NEPALI_CALENDAR_DATA[a][o]-(l-i);return this.newDate(a,o,c)},_createMissingCalendarData:function(t){var e=this.daysPerMonth.slice(0);e.unshift(17);for(var r=t-1;r<t+2;r++)void 0===this.NEPALI_CALENDAR_DATA[r]&&(this.NEPALI_CALENDAR_DATA[r]=e)},NEPALI_CALENDAR_DATA:{1970:[18,31,31,32,31,31,31,30,29,30,29,30,30],1971:[18,31,31,32,31,32,30,30,29,30,29,30,30],1972:[17,31,32,31,32,31,30,30,30,29,29,30,30],1973:[19,30,32,31,32,31,30,30,30,29,30,29,31],1974:[19,31,31,32,30,31,31,30,29,30,29,30,30],1975:[18,31,31,32,32,30,31,30,29,30,29,30,30],1976:[17,31,32,31,32,31,30,30,30,29,29,30,31],1977:[18,31,32,31,32,31,31,29,30,29,30,29,31],1978:[18,31,31,32,31,31,31,30,29,30,29,30,30],1979:[18,31,31,32,32,31,30,30,29,30,29,30,30],1980:[17,31,32,31,32,31,30,30,30,29,29,30,31],1981:[18,31,31,31,32,31,31,29,30,30,29,30,30],1982:[18,31,31,32,31,31,31,30,29,30,29,30,30],1983:[18,31,31,32,32,31,30,30,29,30,29,30,30],1984:[17,31,32,31,32,31,30,30,30,29,29,30,31],1985:[18,31,31,31,32,31,31,29,30,30,29,30,30],1986:[18,31,31,32,31,31,31,30,29,30,29,30,30],1987:[18,31,32,31,32,31,30,30,29,30,29,30,30],1988:[17,31,32,31,32,31,30,30,30,29,29,30,31],1989:[18,31,31,31,32,31,31,30,29,30,29,30,30],1990:[18,31,31,32,31,31,31,30,29,30,29,30,30],1991:[18,31,32,31,32,31,30,30,29,30,29,30,30],1992:[17,31,32,31,32,31,30,30,30,29,30,29,31],1993:[18,31,31,31,32,31,31,30,29,30,29,30,30],1994:[18,31,31,32,31,31,31,30,29,30,29,30,30],1995:[17,31,32,31,32,31,30,30,30,29,29,30,30],1996:[17,31,32,31,32,31,30,30,30,29,30,29,31],1997:[18,31,31,32,31,31,31,30,29,30,29,30,30],1998:[18,31,31,32,31,31,31,30,29,30,29,30,30],1999:[17,31,32,31,32,31,30,30,30,29,29,30,31],2e3:[17,30,32,31,32,31,30,30,30,29,30,29,31],2001:[18,31,31,32,31,31,31,30,29,30,29,30,30],2002:[18,31,31,32,32,31,30,30,29,30,29,30,30],2003:[17,31,32,31,32,31,30,30,30,29,29,30,31],2004:[17,30,32,31,32,31,30,30,30,29,30,29,31],2005:[18,31,31,32,31,31,31,30,29,30,29,30,30],2006:[18,31,31,32,32,31,30,30,29,30,29,30,30],2007:[17,31,32,31,32,31,30,30,30,29,29,30,31],2008:[17,31,31,31,32,31,31,29,30,30,29,29,31],2009:[18,31,31,32,31,31,31,30,29,30,29,30,30],2010:[18,31,31,32,32,31,30,30,29,30,29,30,30],2011:[17,31,32,31,32,31,30,30,30,29,29,30,31],2012:[17,31,31,31,32,31,31,29,30,30,29,30,30],2013:[18,31,31,32,31,31,31,30,29,30,29,30,30],2014:[18,31,31,32,32,31,30,30,29,30,29,30,30],2015:[17,31,32,31,32,31,30,30,30,29,29,30,31],2016:[17,31,31,31,32,31,31,29,30,30,29,30,30],2017:[18,31,31,32,31,31,31,30,29,30,29,30,30],2018:[18,31,32,31,32,31,30,30,29,30,29,30,30],2019:[17,31,32,31,32,31,30,30,30,29,30,29,31],2020:[17,31,31,31,32,31,31,30,29,30,29,30,30],2021:[18,31,31,32,31,31,31,30,29,30,29,30,30],2022:[17,31,32,31,32,31,30,30,30,29,29,30,30],2023:[17,31,32,31,32,31,30,30,30,29,30,29,31],2024:[17,31,31,31,32,31,31,30,29,30,29,30,30],2025:[18,31,31,32,31,31,31,30,29,30,29,30,30],2026:[17,31,32,31,32,31,30,30,30,29,29,30,31],2027:[17,30,32,31,32,31,30,30,30,29,30,29,31],2028:[17,31,31,32,31,31,31,30,29,30,29,30,30],2029:[18,31,31,32,31,32,30,30,29,30,29,30,30],2030:[17,31,32,31,32,31,30,30,30,30,30,30,31],2031:[17,31,32,31,32,31,31,31,31,31,31,31,31],2032:[17,32,32,32,32,32,32,32,32,32,32,32,32],2033:[18,31,31,32,32,31,30,30,29,30,29,30,30],2034:[17,31,32,31,32,31,30,30,30,29,29,30,31],2035:[17,30,32,31,32,31,31,29,30,30,29,29,31],2036:[17,31,31,32,31,31,31,30,29,30,29,30,30],2037:[18,31,31,32,32,31,30,30,29,30,29,30,30],2038:[17,31,32,31,32,31,30,30,30,29,29,30,31],2039:[17,31,31,31,32,31,31,29,30,30,29,30,30],2040:[17,31,31,32,31,31,31,30,29,30,29,30,30],2041:[18,31,31,32,32,31,30,30,29,30,29,30,30],2042:[17,31,32,31,32,31,30,30,30,29,29,30,31],2043:[17,31,31,31,32,31,31,29,30,30,29,30,30],2044:[17,31,31,32,31,31,31,30,29,30,29,30,30],2045:[18,31,32,31,32,31,30,30,29,30,29,30,30],2046:[17,31,32,31,32,31,30,30,30,29,29,30,31],2047:[17,31,31,31,32,31,31,30,29,30,29,30,30],2048:[17,31,31,32,31,31,31,30,29,30,29,30,30],2049:[17,31,32,31,32,31,30,30,30,29,29,30,30],2050:[17,31,32,31,32,31,30,30,30,29,30,29,31],2051:[17,31,31,31,32,31,31,30,29,30,29,30,30],2052:[17,31,31,32,31,31,31,30,29,30,29,30,30],2053:[17,31,32,31,32,31,30,30,30,29,29,30,30],2054:[17,31,32,31,32,31,30,30,30,29,30,29,31],2055:[17,31,31,32,31,31,31,30,29,30,30,29,30],2056:[17,31,31,32,31,32,30,30,29,30,29,30,30],2057:[17,31,32,31,32,31,30,30,30,29,29,30,31],2058:[17,30,32,31,32,31,30,30,30,29,30,29,31],2059:[17,31,31,32,31,31,31,30,29,30,29,30,30],2060:[17,31,31,32,32,31,30,30,29,30,29,30,30],2061:[17,31,32,31,32,31,30,30,30,29,29,30,31],2062:[17,30,32,31,32,31,31,29,30,29,30,29,31],2063:[17,31,31,32,31,31,31,30,29,30,29,30,30],2064:[17,31,31,32,32,31,30,30,29,30,29,30,30],2065:[17,31,32,31,32,31,30,30,30,29,29,30,31],2066:[17,31,31,31,32,31,31,29,30,30,29,29,31],2067:[17,31,31,32,31,31,31,30,29,30,29,30,30],2068:[17,31,31,32,32,31,30,30,29,30,29,30,30],2069:[17,31,32,31,32,31,30,30,30,29,29,30,31],2070:[17,31,31,31,32,31,31,29,30,30,29,30,30],2071:[17,31,31,32,31,31,31,30,29,30,29,30,30],2072:[17,31,32,31,32,31,30,30,29,30,29,30,30],2073:[17,31,32,31,32,31,30,30,30,29,29,30,31],2074:[17,31,31,31,32,31,31,30,29,30,29,30,30],2075:[17,31,31,32,31,31,31,30,29,30,29,30,30],2076:[16,31,32,31,32,31,30,30,30,29,29,30,30],2077:[17,31,32,31,32,31,30,30,30,29,30,29,31],2078:[17,31,31,31,32,31,31,30,29,30,29,30,30],2079:[17,31,31,32,31,31,31,30,29,30,29,30,30],2080:[16,31,32,31,32,31,30,30,30,29,29,30,30],2081:[17,31,31,32,32,31,30,30,30,29,30,30,30],2082:[17,31,32,31,32,31,30,30,30,29,30,30,30],2083:[17,31,31,32,31,31,30,30,30,29,30,30,30],2084:[17,31,31,32,31,31,30,30,30,29,30,30,30],2085:[17,31,32,31,32,31,31,30,30,29,30,30,30],2086:[17,31,32,31,32,31,30,30,30,29,30,30,30],2087:[16,31,31,32,31,31,31,30,30,29,30,30,30],2088:[16,30,31,32,32,30,31,30,30,29,30,30,30],2089:[17,31,32,31,32,31,30,30,30,29,30,30,30],2090:[17,31,32,31,32,31,30,30,30,29,30,30,30],2091:[16,31,31,32,31,31,31,30,30,29,30,30,30],2092:[16,31,31,32,32,31,30,30,30,29,30,30,30],2093:[17,31,32,31,32,31,30,30,30,29,30,30,30],2094:[17,31,31,32,31,31,30,30,30,29,30,30,30],2095:[17,31,31,32,31,31,31,30,29,30,30,30,30],2096:[17,30,31,32,32,31,30,30,29,30,29,30,30],2097:[17,31,32,31,32,31,30,30,30,29,30,30,30],2098:[17,31,31,32,31,31,31,29,30,29,30,30,31],2099:[17,31,31,32,31,31,31,30,29,29,30,30,30],2100:[17,31,32,31,32,30,31,30,29,30,29,30,30]}}),n.calendars.nepali=a},{"../main":341,"object-assign":242}],337:[function(t,e,r){var n=t("../main"),i=t("object-assign");function a(t){this.local=this.regionalOptions[t||""]||this.regionalOptions[""]}function o(t,e){return t-e*Math.floor(t/e)}a.prototype=new n.baseCalendar,i(a.prototype,{name:"Persian",jdEpoch:1948320.5,daysPerMonth:[31,31,31,31,31,31,30,30,30,30,30,29],hasYearZero:!1,minMonth:1,firstMonth:1,minDay:1,regionalOptions:{"":{name:"Persian",epochs:["BP","AP"],monthNames:["Farvardin","Ordibehesht","Khordad","Tir","Mordad","Shahrivar","Mehr","Aban","Azar","Day","Bahman","Esfand"],monthNamesShort:["Far","Ord","Kho","Tir","Mor","Sha","Meh","Aba","Aza","Day","Bah","Esf"],dayNames:["Yekshambe","Doshambe","Seshambe","Ch\xe6harshambe","Panjshambe","Jom'e","Shambe"],dayNamesShort:["Yek","Do","Se","Ch\xe6","Panj","Jom","Sha"],dayNamesMin:["Ye","Do","Se","Ch","Pa","Jo","Sh"],digits:null,dateFormat:"yyyy/mm/dd",firstDay:6,isRTL:!1}},leapYear:function(t){var e=this._validate(t,this.minMonth,this.minDay,n.local.invalidYear);return 682*((e.year()-(e.year()>0?474:473))%2820+474+38)%2816<682},weekOfYear:function(t,e,r){var n=this.newDate(t,e,r);return n.add(-(n.dayOfWeek()+1)%7,"d"),Math.floor((n.dayOfYear()-1)/7)+1},daysInMonth:function(t,e){var r=this._validate(t,e,this.minDay,n.local.invalidMonth);return this.daysPerMonth[r.month()-1]+(12===r.month()&&this.leapYear(r.year())?1:0)},weekDay:function(t,e,r){return 5!==this.dayOfWeek(t,e,r)},toJD:function(t,e,r){var i=this._validate(t,e,r,n.local.invalidDate);t=i.year(),e=i.month(),r=i.day();var a=t-(t>=0?474:473),s=474+o(a,2820);return r+(e<=7?31*(e-1):30*(e-1)+6)+Math.floor((682*s-110)/2816)+365*(s-1)+1029983*Math.floor(a/2820)+this.jdEpoch-1},fromJD:function(t){var e=(t=Math.floor(t)+.5)-this.toJD(475,1,1),r=Math.floor(e/1029983),n=o(e,1029983),i=2820;if(1029982!==n){var a=Math.floor(n/366),s=o(n,366);i=Math.floor((2134*a+2816*s+2815)/1028522)+a+1}var l=i+2820*r+474;l=l<=0?l-1:l;var c=t-this.toJD(l,1,1)+1,u=c<=186?Math.ceil(c/31):Math.ceil((c-6)/30),f=t-this.toJD(l,u,1)+1;return this.newDate(l,u,f)}}),n.calendars.persian=a,n.calendars.jalali=a},{"../main":341,"object-assign":242}],338:[function(t,e,r){var n=t("../main"),i=t("object-assign"),a=n.instance();function o(t){this.local=this.regionalOptions[t||""]||this.regionalOptions[""]}o.prototype=new n.baseCalendar,i(o.prototype,{name:"Taiwan",jdEpoch:2419402.5,yearsOffset:1911,daysPerMonth:[31,28,31,30,31,30,31,31,30,31,30,31],hasYearZero:!1,minMonth:1,firstMonth:1,minDay:1,regionalOptions:{"":{name:"Taiwan",epochs:["BROC","ROC"],monthNames:["January","February","March","April","May","June","July","August","September","October","November","December"],monthNamesShort:["Jan","Feb","Mar","Apr","May","Jun","Jul","Aug","Sep","Oct","Nov","Dec"],dayNames:["Sunday","Monday","Tuesday","Wednesday","Thursday","Friday","Saturday"],dayNamesShort:["Sun","Mon","Tue","Wed","Thu","Fri","Sat"],dayNamesMin:["Su","Mo","Tu","We","Th","Fr","Sa"],digits:null,dateFormat:"yyyy/mm/dd",firstDay:1,isRTL:!1}},leapYear:function(t){var e=this._validate(t,this.minMonth,this.minDay,n.local.invalidYear);t=this._t2gYear(e.year());return a.leapYear(t)},weekOfYear:function(t,e,r){var i=this._validate(t,this.minMonth,this.minDay,n.local.invalidYear);t=this._t2gYear(i.year());return a.weekOfYear(t,i.month(),i.day())},daysInMonth:function(t,e){var r=this._validate(t,e,this.minDay,n.local.invalidMonth);return this.daysPerMonth[r.month()-1]+(2===r.month()&&this.leapYear(r.year())?1:0)},weekDay:function(t,e,r){return(this.dayOfWeek(t,e,r)||7)<6},toJD:function(t,e,r){var i=this._validate(t,e,r,n.local.invalidDate);t=this._t2gYear(i.year());return a.toJD(t,i.month(),i.day())},fromJD:function(t){var e=a.fromJD(t),r=this._g2tYear(e.year());return this.newDate(r,e.month(),e.day())},_t2gYear:function(t){return t+this.yearsOffset+(t>=-this.yearsOffset&&t<=-1?1:0)},_g2tYear:function(t){return t-this.yearsOffset-(t>=1&&t<=this.yearsOffset?1:0)}}),n.calendars.taiwan=o},{"../main":341,"object-assign":242}],339:[function(t,e,r){var n=t("../main"),i=t("object-assign"),a=n.instance();function o(t){this.local=this.regionalOptions[t||""]||this.regionalOptions[""]}o.prototype=new n.baseCalendar,i(o.prototype,{name:"Thai",jdEpoch:1523098.5,yearsOffset:543,daysPerMonth:[31,28,31,30,31,30,31,31,30,31,30,31],hasYearZero:!1,minMonth:1,firstMonth:1,minDay:1,regionalOptions:{"":{name:"Thai",epochs:["BBE","BE"],monthNames:["January","February","March","April","May","June","July","August","September","October","November","December"],monthNamesShort:["Jan","Feb","Mar","Apr","May","Jun","Jul","Aug","Sep","Oct","Nov","Dec"],dayNames:["Sunday","Monday","Tuesday","Wednesday","Thursday","Friday","Saturday"],dayNamesShort:["Sun","Mon","Tue","Wed","Thu","Fri","Sat"],dayNamesMin:["Su","Mo","Tu","We","Th","Fr","Sa"],digits:null,dateFormat:"dd/mm/yyyy",firstDay:0,isRTL:!1}},leapYear:function(t){var e=this._validate(t,this.minMonth,this.minDay,n.local.invalidYear);t=this._t2gYear(e.year());return a.leapYear(t)},weekOfYear:function(t,e,r){var i=this._validate(t,this.minMonth,this.minDay,n.local.invalidYear);t=this._t2gYear(i.year());return a.weekOfYear(t,i.month(),i.day())},daysInMonth:function(t,e){var r=this._validate(t,e,this.minDay,n.local.invalidMonth);return this.daysPerMonth[r.month()-1]+(2===r.month()&&this.leapYear(r.year())?1:0)},weekDay:function(t,e,r){return(this.dayOfWeek(t,e,r)||7)<6},toJD:function(t,e,r){var i=this._validate(t,e,r,n.local.invalidDate);t=this._t2gYear(i.year());return a.toJD(t,i.month(),i.day())},fromJD:function(t){var e=a.fromJD(t),r=this._g2tYear(e.year());return this.newDate(r,e.month(),e.day())},_t2gYear:function(t){return t-this.yearsOffset-(t>=1&&t<=this.yearsOffset?1:0)},_g2tYear:function(t){return t+this.yearsOffset+(t>=-this.yearsOffset&&t<=-1?1:0)}}),n.calendars.thai=o},{"../main":341,"object-assign":242}],340:[function(t,e,r){var n=t("../main"),i=t("object-assign");function a(t){this.local=this.regionalOptions[t||""]||this.regionalOptions[""]}a.prototype=new n.baseCalendar,i(a.prototype,{name:"UmmAlQura",hasYearZero:!1,minMonth:1,firstMonth:1,minDay:1,regionalOptions:{"":{name:"Umm al-Qura",epochs:["BH","AH"],monthNames:["Al-Muharram","Safar","Rabi' al-awwal","Rabi' Al-Thani","Jumada Al-Awwal","Jumada Al-Thani","Rajab","Sha'aban","Ramadan","Shawwal","Dhu al-Qi'dah","Dhu al-Hijjah"],monthNamesShort:["Muh","Saf","Rab1","Rab2","Jum1","Jum2","Raj","Sha'","Ram","Shaw","DhuQ","DhuH"],dayNames:["Yawm al-Ahad","Yawm al-Ithnain","Yawm al-Thal\u0101th\u0101\u2019","Yawm al-Arba\u2018\u0101\u2019","Yawm al-Kham\u012bs","Yawm al-Jum\u2018a","Yawm al-Sabt"],dayNamesMin:["Ah","Ith","Th","Ar","Kh","Ju","Sa"],digits:null,dateFormat:"yyyy/mm/dd",firstDay:6,isRTL:!0}},leapYear:function(t){var e=this._validate(t,this.minMonth,this.minDay,n.local.invalidYear);return 355===this.daysInYear(e.year())},weekOfYear:function(t,e,r){var n=this.newDate(t,e,r);return n.add(-n.dayOfWeek(),"d"),Math.floor((n.dayOfYear()-1)/7)+1},daysInYear:function(t){for(var e=0,r=1;r<=12;r++)e+=this.daysInMonth(t,r);return e},daysInMonth:function(t,e){for(var r=this._validate(t,e,this.minDay,n.local.invalidMonth).toJD()-24e5+.5,i=0,a=0;a<o.length;a++){if(o[a]>r)return o[i]-o[i-1];i++}return 30},weekDay:function(t,e,r){return 5!==this.dayOfWeek(t,e,r)},toJD:function(t,e,r){var i=this._validate(t,e,r,n.local.invalidDate),a=12*(i.year()-1)+i.month()-15292;return i.day()+o[a-1]-1+24e5-.5},fromJD:function(t){for(var e=t-24e5+.5,r=0,n=0;n<o.length&&!(o[n]>e);n++)r++;var i=r+15292,a=Math.floor((i-1)/12),s=a+1,l=i-12*a,c=e-o[r-1]+1;return this.newDate(s,l,c)},isValid:function(t,e,r){var i=n.baseCalendar.prototype.isValid.apply(this,arguments);return i&&(i=(t=null!=t.year?t.year:t)>=1276&&t<=1500),i},_validate:function(t,e,r,i){var a=n.baseCalendar.prototype._validate.apply(this,arguments);if(a.year<1276||a.year>1500)throw i.replace(/\{0\}/,this.local.name);return a}}),n.calendars.ummalqura=a;var o=[20,50,79,109,138,168,197,227,256,286,315,345,374,404,433,463,492,522,551,581,611,641,670,700,729,759,788,818,847,877,906,936,965,995,1024,1054,1083,1113,1142,1172,1201,1231,1260,1290,1320,1350,1379,1409,1438,1468,1497,1527,1556,1586,1615,1645,1674,1704,1733,1763,1792,1822,1851,1881,1910,1940,1969,1999,2028,2058,2087,2117,2146,2176,2205,2235,2264,2294,2323,2353,2383,2413,2442,2472,2501,2531,2560,2590,2619,2649,2678,2708,2737,2767,2796,2826,2855,2885,2914,2944,2973,3003,3032,3062,3091,3121,3150,3180,3209,3239,3268,3298,3327,3357,3386,3416,3446,3476,3505,3535,3564,3594,3623,3653,3682,3712,3741,3771,3800,3830,3859,3889,3918,3948,3977,4007,4036,4066,4095,4125,4155,4185,4214,4244,4273,4303,4332,4362,4391,4421,4450,4480,4509,4539,4568,4598,4627,4657,4686,4716,4745,4775,4804,4834,4863,4893,4922,4952,4981,5011,5040,5070,5099,5129,5158,5188,5218,5248,5277,5307,5336,5366,5395,5425,5454,5484,5513,5543,5572,5602,5631,5661,5690,5720,5749,5779,5808,5838,5867,5897,5926,5956,5985,6015,6044,6074,6103,6133,6162,6192,6221,6251,6281,6311,6340,6370,6399,6429,6458,6488,6517,6547,6576,6606,6635,6665,6694,6724,6753,6783,6812,6842,6871,6901,6930,6960,6989,7019,7048,7078,7107,7137,7166,7196,7225,7255,7284,7314,7344,7374,7403,7433,7462,7492,7521,7551,7580,7610,7639,7669,7698,7728,7757,7787,7816,7846,7875,7905,7934,7964,7993,8023,8053,8083,8112,8142,8171,8201,8230,8260,8289,8319,8348,8378,8407,8437,8466,8496,8525,8555,8584,8614,8643,8673,8702,8732,8761,8791,8821,8850,8880,8909,8938,8968,8997,9027,9056,9086,9115,9145,9175,9205,9234,9264,9293,9322,9352,9381,9410,9440,9470,9499,9529,9559,9589,9618,9648,9677,9706,9736,9765,9794,9824,9853,9883,9913,9943,9972,10002,10032,10061,10090,10120,10149,10178,10208,10237,10267,10297,10326,10356,10386,10415,10445,10474,10504,10533,10562,10592,10621,10651,10680,10710,10740,10770,10799,10829,10858,10888,10917,10947,10976,11005,11035,11064,11094,11124,11153,11183,11213,11242,11272,11301,11331,11360,11389,11419,11448,11478,11507,11537,11567,11596,11626,11655,11685,11715,11744,11774,11803,11832,11862,11891,11921,11950,11980,12010,12039,12069,12099,12128,12158,12187,12216,12246,12275,12304,12334,12364,12393,12423,12453,12483,12512,12542,12571,12600,12630,12659,12688,12718,12747,12777,12807,12837,12866,12896,12926,12955,12984,13014,13043,13072,13102,13131,13161,13191,13220,13250,13280,13310,13339,13368,13398,13427,13456,13486,13515,13545,13574,13604,13634,13664,13693,13723,13752,13782,13811,13840,13870,13899,13929,13958,13988,14018,14047,14077,14107,14136,14166,14195,14224,14254,14283,14313,14342,14372,14401,14431,14461,14490,14520,14550,14579,14609,14638,14667,14697,14726,14756,14785,14815,14844,14874,14904,14933,14963,14993,15021,15051,15081,15110,15140,15169,15199,15228,15258,15287,15317,15347,15377,15406,15436,15465,15494,15524,15553,15582,15612,15641,15671,15701,15731,15760,15790,15820,15849,15878,15908,15937,15966,15996,16025,16055,16085,16114,16144,16174,16204,16233,16262,16292,16321,16350,16380,16409,16439,16468,16498,16528,16558,16587,16617,16646,16676,16705,16734,16764,16793,16823,16852,16882,16912,16941,16971,17001,17030,17060,17089,17118,17148,17177,17207,17236,17266,17295,17325,17355,17384,17414,17444,17473,17502,17532,17561,17591,17620,17650,17679,17709,17738,17768,17798,17827,17857,17886,17916,17945,17975,18004,18034,18063,18093,18122,18152,18181,18211,18241,18270,18300,18330,18359,18388,18418,18447,18476,18506,18535,18565,18595,18625,18654,18684,18714,18743,18772,18802,18831,18860,18890,18919,18949,18979,19008,19038,19068,19098,19127,19156,19186,19215,19244,19274,19303,19333,19362,19392,19422,19452,19481,19511,19540,19570,19599,19628,19658,19687,19717,19746,19776,19806,19836,19865,19895,19924,19954,19983,20012,20042,20071,20101,20130,20160,20190,20219,20249,20279,20308,20338,20367,20396,20426,20455,20485,20514,20544,20573,20603,20633,20662,20692,20721,20751,20780,20810,20839,20869,20898,20928,20957,20987,21016,21046,21076,21105,21135,21164,21194,21223,21253,21282,21312,21341,21371,21400,21430,21459,21489,21519,21548,21578,21607,21637,21666,21696,21725,21754,21784,21813,21843,21873,21902,21932,21962,21991,22021,22050,22080,22109,22138,22168,22197,22227,22256,22286,22316,22346,22375,22405,22434,22464,22493,22522,22552,22581,22611,22640,22670,22700,22730,22759,22789,22818,22848,22877,22906,22936,22965,22994,23024,23054,23083,23113,23143,23173,23202,23232,23261,23290,23320,23349,23379,23408,23438,23467,23497,23527,23556,23586,23616,23645,23674,23704,23733,23763,23792,23822,23851,23881,23910,23940,23970,23999,24029,24058,24088,24117,24147,24176,24206,24235,24265,24294,24324,24353,24383,24413,24442,24472,24501,24531,24560,24590,24619,24648,24678,24707,24737,24767,24796,24826,24856,24885,24915,24944,24974,25003,25032,25062,25091,25121,25150,25180,25210,25240,25269,25299,25328,25358,25387,25416,25446,25475,25505,25534,25564,25594,25624,25653,25683,25712,25742,25771,25800,25830,25859,25888,25918,25948,25977,26007,26037,26067,26096,26126,26155,26184,26214,26243,26272,26302,26332,26361,26391,26421,26451,26480,26510,26539,26568,26598,26627,26656,26686,26715,26745,26775,26805,26834,26864,26893,26923,26952,26982,27011,27041,27070,27099,27129,27159,27188,27218,27248,27277,27307,27336,27366,27395,27425,27454,27484,27513,27542,27572,27602,27631,27661,27691,27720,27750,27779,27809,27838,27868,27897,27926,27956,27985,28015,28045,28074,28104,28134,28163,28193,28222,28252,28281,28310,28340,28369,28399,28428,28458,28488,28517,28547,28577,28607,28636,28665,28695,28724,28754,28783,28813,28843,28872,28901,28931,28960,28990,29019,29049,29078,29108,29137,29167,29196,29226,29255,29285,29315,29345,29375,29404,29434,29463,29492,29522,29551,29580,29610,29640,29669,29699,29729,29759,29788,29818,29847,29876,29906,29935,29964,29994,30023,30053,30082,30112,30141,30171,30200,30230,30259,30289,30318,30348,30378,30408,30437,30467,30496,30526,30555,30585,30614,30644,30673,30703,30732,30762,30791,30821,30850,30880,30909,30939,30968,30998,31027,31057,31086,31116,31145,31175,31204,31234,31263,31293,31322,31352,31381,31411,31441,31471,31500,31530,31559,31589,31618,31648,31676,31706,31736,31766,31795,31825,31854,31884,31913,31943,31972,32002,32031,32061,32090,32120,32150,32180,32209,32239,32268,32298,32327,32357,32386,32416,32445,32475,32504,32534,32563,32593,32622,32652,32681,32711,32740,32770,32799,32829,32858,32888,32917,32947,32976,33006,33035,33065,33094,33124,33153,33183,33213,33243,33272,33302,33331,33361,33390,33420,33450,33479,33509,33539,33568,33598,33627,33657,33686,33716,33745,33775,33804,33834,33863,33893,33922,33952,33981,34011,34040,34069,34099,34128,34158,34187,34217,34247,34277,34306,34336,34365,34395,34424,34454,34483,34512,34542,34571,34601,34631,34660,34690,34719,34749,34778,34808,34837,34867,34896,34926,34955,34985,35015,35044,35074,35103,35133,35162,35192,35222,35251,35280,35310,35340,35370,35399,35429,35458,35488,35517,35547,35576,35605,35635,35665,35694,35723,35753,35782,35811,35841,35871,35901,35930,35960,35989,36019,36048,36078,36107,36136,36166,36195,36225,36254,36284,36314,36343,36373,36403,36433,36462,36492,36521,36551,36580,36610,36639,36669,36698,36728,36757,36786,36816,36845,36875,36904,36934,36963,36993,37022,37052,37081,37111,37141,37170,37200,37229,37259,37288,37318,37347,37377,37406,37436,37465,37495,37524,37554,37584,37613,37643,37672,37701,37731,37760,37790,37819,37849,37878,37908,37938,37967,37997,38027,38056,38085,38115,38144,38174,38203,38233,38262,38292,38322,38351,38381,38410,38440,38469,38499,38528,38558,38587,38617,38646,38676,38705,38735,38764,38794,38823,38853,38882,38912,38941,38971,39001,39030,39059,39089,39118,39148,39178,39208,39237,39267,39297,39326,39355,39385,39414,39444,39473,39503,39532,39562,39592,39621,39650,39680,39709,39739,39768,39798,39827,39857,39886,39916,39946,39975,40005,40035,40064,40094,40123,40153,40182,40212,40241,40271,40300,40330,40359,40389,40418,40448,40477,40507,40536,40566,40595,40625,40655,40685,40714,40744,40773,40803,40832,40862,40892,40921,40951,40980,41009,41039,41068,41098,41127,41157,41186,41216,41245,41275,41304,41334,41364,41393,41422,41452,41481,41511,41540,41570,41599,41629,41658,41688,41718,41748,41777,41807,41836,41865,41894,41924,41953,41983,42012,42042,42072,42102,42131,42161,42190,42220,42249,42279,42308,42337,42367,42397,42426,42456,42485,42515,42545,42574,42604,42633,42662,42692,42721,42751,42780,42810,42839,42869,42899,42929,42958,42988,43017,43046,43076,43105,43135,43164,43194,43223,43253,43283,43312,43342,43371,43401,43430,43460,43489,43519,43548,43578,43607,43637,43666,43696,43726,43755,43785,43814,43844,43873,43903,43932,43962,43991,44021,44050,44080,44109,44139,44169,44198,44228,44258,44287,44317,44346,44375,44405,44434,44464,44493,44523,44553,44582,44612,44641,44671,44700,44730,44759,44788,44818,44847,44877,44906,44936,44966,44996,45025,45055,45084,45114,45143,45172,45202,45231,45261,45290,45320,45350,45380,45409,45439,45468,45498,45527,45556,45586,45615,45644,45674,45704,45733,45763,45793,45823,45852,45882,45911,45940,45970,45999,46028,46058,46088,46117,46147,46177,46206,46236,46265,46295,46324,46354,46383,46413,46442,46472,46501,46531,46560,46590,46620,46649,46679,46708,46738,46767,46797,46826,46856,46885,46915,46944,46974,47003,47033,47063,47092,47122,47151,47181,47210,47240,47269,47298,47328,47357,47387,47417,47446,47476,47506,47535,47565,47594,47624,47653,47682,47712,47741,47771,47800,47830,47860,47890,47919,47949,47978,48008,48037,48066,48096,48125,48155,48184,48214,48244,48273,48303,48333,48362,48392,48421,48450,48480,48509,48538,48568,48598,48627,48657,48687,48717,48746,48776,48805,48834,48864,48893,48922,48952,48982,49011,49041,49071,49100,49130,49160,49189,49218,49248,49277,49306,49336,49365,49395,49425,49455,49484,49514,49543,49573,49602,49632,49661,49690,49720,49749,49779,49809,49838,49868,49898,49927,49957,49986,50016,50045,50075,50104,50133,50163,50192,50222,50252,50281,50311,50340,50370,50400,50429,50459,50488,50518,50547,50576,50606,50635,50665,50694,50724,50754,50784,50813,50843,50872,50902,50931,50960,50990,51019,51049,51078,51108,51138,51167,51197,51227,51256,51286,51315,51345,51374,51403,51433,51462,51492,51522,51552,51582,51611,51641,51670,51699,51729,51758,51787,51816,51846,51876,51906,51936,51965,51995,52025,52054,52083,52113,52142,52171,52200,52230,52260,52290,52319,52349,52379,52408,52438,52467,52497,52526,52555,52585,52614,52644,52673,52703,52733,52762,52792,52822,52851,52881,52910,52939,52969,52998,53028,53057,53087,53116,53146,53176,53205,53235,53264,53294,53324,53353,53383,53412,53441,53471,53500,53530,53559,53589,53619,53648,53678,53708,53737,53767,53796,53825,53855,53884,53913,53943,53973,54003,54032,54062,54092,54121,54151,54180,54209,54239,54268,54297,54327,54357,54387,54416,54446,54476,54505,54535,54564,54593,54623,54652,54681,54711,54741,54770,54800,54830,54859,54889,54919,54948,54977,55007,55036,55066,55095,55125,55154,55184,55213,55243,55273,55302,55332,55361,55391,55420,55450,55479,55508,55538,55567,55597,55627,55657,55686,55716,55745,55775,55804,55834,55863,55892,55922,55951,55981,56011,56040,56070,56100,56129,56159,56188,56218,56247,56276,56306,56335,56365,56394,56424,56454,56483,56513,56543,56572,56601,56631,56660,56690,56719,56749,56778,56808,56837,56867,56897,56926,56956,56985,57015,57044,57074,57103,57133,57162,57192,57221,57251,57280,57310,57340,57369,57399,57429,57458,57487,57517,57546,57576,57605,57634,57664,57694,57723,57753,57783,57813,57842,57871,57901,57930,57959,57989,58018,58048,58077,58107,58137,58167,58196,58226,58255,58285,58314,58343,58373,58402,58432,58461,58491,58521,58551,58580,58610,58639,58669,58698,58727,58757,58786,58816,58845,58875,58905,58934,58964,58994,59023,59053,59082,59111,59141,59170,59200,59229,59259,59288,59318,59348,59377,59407,59436,59466,59495,59525,59554,59584,59613,59643,59672,59702,59731,59761,59791,59820,59850,59879,59909,59939,59968,59997,60027,60056,60086,60115,60145,60174,60204,60234,60264,60293,60323,60352,60381,60411,60440,60469,60499,60528,60558,60588,60618,60648,60677,60707,60736,60765,60795,60824,60853,60883,60912,60942,60972,61002,61031,61061,61090,61120,61149,61179,61208,61237,61267,61296,61326,61356,61385,61415,61445,61474,61504,61533,61563,61592,61621,61651,61680,61710,61739,61769,61799,61828,61858,61888,61917,61947,61976,62006,62035,62064,62094,62123,62153,62182,62212,62242,62271,62301,62331,62360,62390,62419,62448,62478,62507,62537,62566,62596,62625,62655,62685,62715,62744,62774,62803,62832,62862,62891,62921,62950,62980,63009,63039,63069,63099,63128,63157,63187,63216,63246,63275,63305,63334,63363,63393,63423,63453,63482,63512,63541,63571,63600,63630,63659,63689,63718,63747,63777,63807,63836,63866,63895,63925,63955,63984,64014,64043,64073,64102,64131,64161,64190,64220,64249,64279,64309,64339,64368,64398,64427,64457,64486,64515,64545,64574,64603,64633,64663,64692,64722,64752,64782,64811,64841,64870,64899,64929,64958,64987,65017,65047,65076,65106,65136,65166,65195,65225,65254,65283,65313,65342,65371,65401,65431,65460,65490,65520,65549,65579,65608,65638,65667,65697,65726,65755,65785,65815,65844,65874,65903,65933,65963,65992,66022,66051,66081,66110,66140,66169,66199,66228,66258,66287,66317,66346,66376,66405,66435,66465,66494,66524,66553,66583,66612,66641,66671,66700,66730,66760,66789,66819,66849,66878,66908,66937,66967,66996,67025,67055,67084,67114,67143,67173,67203,67233,67262,67292,67321,67351,67380,67409,67439,67468,67497,67527,67557,67587,67617,67646,67676,67705,67735,67764,67793,67823,67852,67882,67911,67941,67971,68e3,68030,68060,68089,68119,68148,68177,68207,68236,68266,68295,68325,68354,68384,68414,68443,68473,68502,68532,68561,68591,68620,68650,68679,68708,68738,68768,68797,68827,68857,68886,68916,68946,68975,69004,69034,69063,69092,69122,69152,69181,69211,69240,69270,69300,69330,69359,69388,69418,69447,69476,69506,69535,69565,69595,69624,69654,69684,69713,69743,69772,69802,69831,69861,69890,69919,69949,69978,70008,70038,70067,70097,70126,70156,70186,70215,70245,70274,70303,70333,70362,70392,70421,70451,70481,70510,70540,70570,70599,70629,70658,70687,70717,70746,70776,70805,70835,70864,70894,70924,70954,70983,71013,71042,71071,71101,71130,71159,71189,71218,71248,71278,71308,71337,71367,71397,71426,71455,71485,71514,71543,71573,71602,71632,71662,71691,71721,71751,71781,71810,71839,71869,71898,71927,71957,71986,72016,72046,72075,72105,72135,72164,72194,72223,72253,72282,72311,72341,72370,72400,72429,72459,72489,72518,72548,72577,72607,72637,72666,72695,72725,72754,72784,72813,72843,72872,72902,72931,72961,72991,73020,73050,73080,73109,73139,73168,73197,73227,73256,73286,73315,73345,73375,73404,73434,73464,73493,73523,73552,73581,73611,73640,73669,73699,73729,73758,73788,73818,73848,73877,73907,73936,73965,73995,74024,74053,74083,74113,74142,74172,74202,74231,74261,74291,74320,74349,74379,74408,74437,74467,74497,74526,74556,74586,74615,74645,74675,74704,74733,74763,74792,74822,74851,74881,74910,74940,74969,74999,75029,75058,75088,75117,75147,75176,75206,75235,75264,75294,75323,75353,75383,75412,75442,75472,75501,75531,75560,75590,75619,75648,75678,75707,75737,75766,75796,75826,75856,75885,75915,75944,75974,76003,76032,76062,76091,76121,76150,76180,76210,76239,76269,76299,76328,76358,76387,76416,76446,76475,76505,76534,76564,76593,76623,76653,76682,76712,76741,76771,76801,76830,76859,76889,76918,76948,76977,77007,77036,77066,77096,77125,77155,77185,77214,77243,77273,77302,77332,77361,77390,77420,77450,77479,77509,77539,77569,77598,77627,77657,77686,77715,77745,77774,77804,77833,77863,77893,77923,77952,77982,78011,78041,78070,78099,78129,78158,78188,78217,78247,78277,78307,78336,78366,78395,78425,78454,78483,78513,78542,78572,78601,78631,78661,78690,78720,78750,78779,78808,78838,78867,78897,78926,78956,78985,79015,79044,79074,79104,79133,79163,79192,79222,79251,79281,79310,79340,79369,79399,79428,79458,79487,79517,79546,79576,79606,79635,79665,79695,79724,79753,79783,79812,79841,79871,79900,79930,79960,79990]},{"../main":341,"object-assign":242}],341:[function(t,e,r){var n=t("object-assign");function i(){this.regionalOptions=[],this.regionalOptions[""]={invalidCalendar:"Calendar {0} not found",invalidDate:"Invalid {0} date",invalidMonth:"Invalid {0} month",invalidYear:"Invalid {0} year",differentCalendars:"Cannot mix {0} and {1} dates"},this.local=this.regionalOptions[""],this.calendars={},this._localCals={}}function a(t,e,r,n){if(this._calendar=t,this._year=e,this._month=r,this._day=n,0===this._calendar._validateLevel&&!this._calendar.isValid(this._year,this._month,this._day))throw(c.local.invalidDate||c.regionalOptions[""].invalidDate).replace(/\{0\}/,this._calendar.local.name)}function o(t,e){return"000000".substring(0,e-(t=""+t).length)+t}function s(){this.shortYearCutoff="+10"}function l(t){this.local=this.regionalOptions[t]||this.regionalOptions[""]}n(i.prototype,{instance:function(t,e){t=(t||"gregorian").toLowerCase(),e=e||"";var r=this._localCals[t+"-"+e];if(!r&&this.calendars[t]&&(r=new this.calendars[t](e),this._localCals[t+"-"+e]=r),!r)throw(this.local.invalidCalendar||this.regionalOptions[""].invalidCalendar).replace(/\{0\}/,t);return r},newDate:function(t,e,r,n,i){return(n=(null!=t&&t.year?t.calendar():"string"==typeof n?this.instance(n,i):n)||this.instance()).newDate(t,e,r)},substituteDigits:function(t){return function(e){return(e+"").replace(/[0-9]/g,(function(e){return t[e]}))}},substituteChineseDigits:function(t,e){return function(r){for(var n="",i=0;r>0;){var a=r%10;n=(0===a?"":t[a]+e[i])+n,i++,r=Math.floor(r/10)}return 0===n.indexOf(t[1]+e[1])&&(n=n.substr(1)),n||t[0]}}}),n(a.prototype,{newDate:function(t,e,r){return this._calendar.newDate(null==t?this:t,e,r)},year:function(t){return 0===arguments.length?this._year:this.set(t,"y")},month:function(t){return 0===arguments.length?this._month:this.set(t,"m")},day:function(t){return 0===arguments.length?this._day:this.set(t,"d")},date:function(t,e,r){if(!this._calendar.isValid(t,e,r))throw(c.local.invalidDate||c.regionalOptions[""].invalidDate).replace(/\{0\}/,this._calendar.local.name);return this._year=t,this._month=e,this._day=r,this},leapYear:function(){return this._calendar.leapYear(this)},epoch:function(){return this._calendar.epoch(this)},formatYear:function(){return this._calendar.formatYear(this)},monthOfYear:function(){return this._calendar.monthOfYear(this)},weekOfYear:function(){return this._calendar.weekOfYear(this)},daysInYear:function(){return this._calendar.daysInYear(this)},dayOfYear:function(){return this._calendar.dayOfYear(this)},daysInMonth:function(){return this._calendar.daysInMonth(this)},dayOfWeek:function(){return this._calendar.dayOfWeek(this)},weekDay:function(){return this._calendar.weekDay(this)},extraInfo:function(){return this._calendar.extraInfo(this)},add:function(t,e){return this._calendar.add(this,t,e)},set:function(t,e){return this._calendar.set(this,t,e)},compareTo:function(t){if(this._calendar.name!==t._calendar.name)throw(c.local.differentCalendars||c.regionalOptions[""].differentCalendars).replace(/\{0\}/,this._calendar.local.name).replace(/\{1\}/,t._calendar.local.name);var e=this._year!==t._year?this._year-t._year:this._month!==t._month?this.monthOfYear()-t.monthOfYear():this._day-t._day;return 0===e?0:e<0?-1:1},calendar:function(){return this._calendar},toJD:function(){return this._calendar.toJD(this)},fromJD:function(t){return this._calendar.fromJD(t)},toJSDate:function(){return this._calendar.toJSDate(this)},fromJSDate:function(t){return this._calendar.fromJSDate(t)},toString:function(){return(this.year()<0?"-":"")+o(Math.abs(this.year()),4)+"-"+o(this.month(),2)+"-"+o(this.day(),2)}}),n(s.prototype,{_validateLevel:0,newDate:function(t,e,r){return null==t?this.today():(t.year&&(this._validate(t,e,r,c.local.invalidDate||c.regionalOptions[""].invalidDate),r=t.day(),e=t.month(),t=t.year()),new a(this,t,e,r))},today:function(){return this.fromJSDate(new Date)},epoch:function(t){return this._validate(t,this.minMonth,this.minDay,c.local.invalidYear||c.regionalOptions[""].invalidYear).year()<0?this.local.epochs[0]:this.local.epochs[1]},formatYear:function(t){var e=this._validate(t,this.minMonth,this.minDay,c.local.invalidYear||c.regionalOptions[""].invalidYear);return(e.year()<0?"-":"")+o(Math.abs(e.year()),4)},monthsInYear:function(t){return this._validate(t,this.minMonth,this.minDay,c.local.invalidYear||c.regionalOptions[""].invalidYear),12},monthOfYear:function(t,e){var r=this._validate(t,e,this.minDay,c.local.invalidMonth||c.regionalOptions[""].invalidMonth);return(r.month()+this.monthsInYear(r)-this.firstMonth)%this.monthsInYear(r)+this.minMonth},fromMonthOfYear:function(t,e){var r=(e+this.firstMonth-2*this.minMonth)%this.monthsInYear(t)+this.minMonth;return this._validate(t,r,this.minDay,c.local.invalidMonth||c.regionalOptions[""].invalidMonth),r},daysInYear:function(t){var e=this._validate(t,this.minMonth,this.minDay,c.local.invalidYear||c.regionalOptions[""].invalidYear);return this.leapYear(e)?366:365},dayOfYear:function(t,e,r){var n=this._validate(t,e,r,c.local.invalidDate||c.regionalOptions[""].invalidDate);return n.toJD()-this.newDate(n.year(),this.fromMonthOfYear(n.year(),this.minMonth),this.minDay).toJD()+1},daysInWeek:function(){return 7},dayOfWeek:function(t,e,r){var n=this._validate(t,e,r,c.local.invalidDate||c.regionalOptions[""].invalidDate);return(Math.floor(this.toJD(n))+2)%this.daysInWeek()},extraInfo:function(t,e,r){return this._validate(t,e,r,c.local.invalidDate||c.regionalOptions[""].invalidDate),{}},add:function(t,e,r){return this._validate(t,this.minMonth,this.minDay,c.local.invalidDate||c.regionalOptions[""].invalidDate),this._correctAdd(t,this._add(t,e,r),e,r)},_add:function(t,e,r){if(this._validateLevel++,"d"===r||"w"===r){var n=t.toJD()+e*("w"===r?this.daysInWeek():1),i=t.calendar().fromJD(n);return this._validateLevel--,[i.year(),i.month(),i.day()]}try{var a=t.year()+("y"===r?e:0),o=t.monthOfYear()+("m"===r?e:0);i=t.day();"y"===r?(t.month()!==this.fromMonthOfYear(a,o)&&(o=this.newDate(a,t.month(),this.minDay).monthOfYear()),o=Math.min(o,this.monthsInYear(a)),i=Math.min(i,this.daysInMonth(a,this.fromMonthOfYear(a,o)))):"m"===r&&(!function(t){for(;o<t.minMonth;)a--,o+=t.monthsInYear(a);for(var e=t.monthsInYear(a);o>e-1+t.minMonth;)a++,o-=e,e=t.monthsInYear(a)}(this),i=Math.min(i,this.daysInMonth(a,this.fromMonthOfYear(a,o))));var s=[a,this.fromMonthOfYear(a,o),i];return this._validateLevel--,s}catch(t){throw this._validateLevel--,t}},_correctAdd:function(t,e,r,n){if(!(this.hasYearZero||"y"!==n&&"m"!==n||0!==e[0]&&t.year()>0==e[0]>0)){var i={y:[1,1,"y"],m:[1,this.monthsInYear(-1),"m"],w:[this.daysInWeek(),this.daysInYear(-1),"d"],d:[1,this.daysInYear(-1),"d"]}[n],a=r<0?-1:1;e=this._add(t,r*i[0]+a*i[1],i[2])}return t.date(e[0],e[1],e[2])},set:function(t,e,r){this._validate(t,this.minMonth,this.minDay,c.local.invalidDate||c.regionalOptions[""].invalidDate);var n="y"===r?e:t.year(),i="m"===r?e:t.month(),a="d"===r?e:t.day();return"y"!==r&&"m"!==r||(a=Math.min(a,this.daysInMonth(n,i))),t.date(n,i,a)},isValid:function(t,e,r){this._validateLevel++;var n=this.hasYearZero||0!==t;if(n){var i=this.newDate(t,e,this.minDay);n=e>=this.minMonth&&e-this.minMonth<this.monthsInYear(i)&&r>=this.minDay&&r-this.minDay<this.daysInMonth(i)}return this._validateLevel--,n},toJSDate:function(t,e,r){var n=this._validate(t,e,r,c.local.invalidDate||c.regionalOptions[""].invalidDate);return c.instance().fromJD(this.toJD(n)).toJSDate()},fromJSDate:function(t){return this.fromJD(c.instance().fromJSDate(t).toJD())},_validate:function(t,e,r,n){if(t.year){if(0===this._validateLevel&&this.name!==t.calendar().name)throw(c.local.differentCalendars||c.regionalOptions[""].differentCalendars).replace(/\{0\}/,this.local.name).replace(/\{1\}/,t.calendar().local.name);return t}try{if(this._validateLevel++,1===this._validateLevel&&!this.isValid(t,e,r))throw n.replace(/\{0\}/,this.local.name);var i=this.newDate(t,e,r);return this._validateLevel--,i}catch(t){throw this._validateLevel--,t}}}),l.prototype=new s,n(l.prototype,{name:"Gregorian",jdEpoch:1721425.5,daysPerMonth:[31,28,31,30,31,30,31,31,30,31,30,31],hasYearZero:!1,minMonth:1,firstMonth:1,minDay:1,regionalOptions:{"":{name:"Gregorian",epochs:["BCE","CE"],monthNames:["January","February","March","April","May","June","July","August","September","October","November","December"],monthNamesShort:["Jan","Feb","Mar","Apr","May","Jun","Jul","Aug","Sep","Oct","Nov","Dec"],dayNames:["Sunday","Monday","Tuesday","Wednesday","Thursday","Friday","Saturday"],dayNamesShort:["Sun","Mon","Tue","Wed","Thu","Fri","Sat"],dayNamesMin:["Su","Mo","Tu","We","Th","Fr","Sa"],digits:null,dateFormat:"mm/dd/yyyy",firstDay:0,isRTL:!1}},leapYear:function(t){var e=this._validate(t,this.minMonth,this.minDay,c.local.invalidYear||c.regionalOptions[""].invalidYear);return(t=e.year()+(e.year()<0?1:0))%4==0&&(t%100!=0||t%400==0)},weekOfYear:function(t,e,r){var n=this.newDate(t,e,r);return n.add(4-(n.dayOfWeek()||7),"d"),Math.floor((n.dayOfYear()-1)/7)+1},daysInMonth:function(t,e){var r=this._validate(t,e,this.minDay,c.local.invalidMonth||c.regionalOptions[""].invalidMonth);return this.daysPerMonth[r.month()-1]+(2===r.month()&&this.leapYear(r.year())?1:0)},weekDay:function(t,e,r){return(this.dayOfWeek(t,e,r)||7)<6},toJD:function(t,e,r){var n=this._validate(t,e,r,c.local.invalidDate||c.regionalOptions[""].invalidDate);t=n.year(),e=n.month(),r=n.day(),t<0&&t++,e<3&&(e+=12,t--);var i=Math.floor(t/100),a=2-i+Math.floor(i/4);return Math.floor(365.25*(t+4716))+Math.floor(30.6001*(e+1))+r+a-1524.5},fromJD:function(t){var e=Math.floor(t+.5),r=Math.floor((e-1867216.25)/36524.25),n=(r=e+1+r-Math.floor(r/4))+1524,i=Math.floor((n-122.1)/365.25),a=Math.floor(365.25*i),o=Math.floor((n-a)/30.6001),s=n-a-Math.floor(30.6001*o),l=o-(o>13.5?13:1),c=i-(l>2.5?4716:4715);return c<=0&&c--,this.newDate(c,l,s)},toJSDate:function(t,e,r){var n=this._validate(t,e,r,c.local.invalidDate||c.regionalOptions[""].invalidDate),i=new Date(n.year(),n.month()-1,n.day());return i.setHours(0),i.setMinutes(0),i.setSeconds(0),i.setMilliseconds(0),i.setHours(i.getHours()>12?i.getHours()+2:0),i},fromJSDate:function(t){return this.newDate(t.getFullYear(),t.getMonth()+1,t.getDate())}});var c=e.exports=new i;c.cdate=a,c.baseCalendar=s,c.calendars.gregorian=l},{"object-assign":242}],342:[function(t,e,r){var n=t("object-assign"),i=t("./main");n(i.regionalOptions[""],{invalidArguments:"Invalid arguments",invalidFormat:"Cannot format a date from another calendar",missingNumberAt:"Missing number at position {0}",unknownNameAt:"Unknown name at position {0}",unexpectedLiteralAt:"Unexpected literal at position {0}",unexpectedText:"Additional text found at end"}),i.local=i.regionalOptions[""],n(i.cdate.prototype,{formatDate:function(t,e){return"string"!=typeof t&&(e=t,t=""),this._calendar.formatDate(t||"",this,e)}}),n(i.baseCalendar.prototype,{UNIX_EPOCH:i.instance().newDate(1970,1,1).toJD(),SECS_PER_DAY:86400,TICKS_EPOCH:i.instance().jdEpoch,TICKS_PER_DAY:864e9,ATOM:"yyyy-mm-dd",COOKIE:"D, dd M yyyy",FULL:"DD, MM d, yyyy",ISO_8601:"yyyy-mm-dd",JULIAN:"J",RFC_822:"D, d M yy",RFC_850:"DD, dd-M-yy",RFC_1036:"D, d M yy",RFC_1123:"D, d M yyyy",RFC_2822:"D, d M yyyy",RSS:"D, d M yy",TICKS:"!",TIMESTAMP:"@",W3C:"yyyy-mm-dd",formatDate:function(t,e,r){if("string"!=typeof t&&(r=e,e=t,t=""),!e)return"";if(e.calendar()!==this)throw i.local.invalidFormat||i.regionalOptions[""].invalidFormat;t=t||this.local.dateFormat;for(var n,a,o,s,l=(r=r||{}).dayNamesShort||this.local.dayNamesShort,c=r.dayNames||this.local.dayNames,u=r.monthNumbers||this.local.monthNumbers,f=r.monthNamesShort||this.local.monthNamesShort,h=r.monthNames||this.local.monthNames,p=(r.calculateWeek||this.local.calculateWeek,function(e,r){for(var n=1;w+n<t.length&&t.charAt(w+n)===e;)n++;return w+=n-1,Math.floor(n/(r||1))>1}),d=function(t,e,r,n){var i=""+e;if(p(t,n))for(;i.length<r;)i="0"+i;return i},m=this,g=function(t){return"function"==typeof u?u.call(m,t,p("m")):x(d("m",t.month(),2))},v=function(t,e){return e?"function"==typeof h?h.call(m,t):h[t.month()-m.minMonth]:"function"==typeof f?f.call(m,t):f[t.month()-m.minMonth]},y=this.local.digits,x=function(t){return r.localNumbers&&y?y(t):t},b="",_=!1,w=0;w<t.length;w++)if(_)"'"!==t.charAt(w)||p("'")?b+=t.charAt(w):_=!1;else switch(t.charAt(w)){case"d":b+=x(d("d",e.day(),2));break;case"D":b+=(n="D",a=e.dayOfWeek(),o=l,s=c,p(n)?s[a]:o[a]);break;case"o":b+=d("o",e.dayOfYear(),3);break;case"w":b+=d("w",e.weekOfYear(),2);break;case"m":b+=g(e);break;case"M":b+=v(e,p("M"));break;case"y":b+=p("y",2)?e.year():(e.year()%100<10?"0":"")+e.year()%100;break;case"Y":p("Y",2),b+=e.formatYear();break;case"J":b+=e.toJD();break;case"@":b+=(e.toJD()-this.UNIX_EPOCH)*this.SECS_PER_DAY;break;case"!":b+=(e.toJD()-this.TICKS_EPOCH)*this.TICKS_PER_DAY;break;case"'":p("'")?b+="'":_=!0;break;default:b+=t.charAt(w)}return b},parseDate:function(t,e,r){if(null==e)throw i.local.invalidArguments||i.regionalOptions[""].invalidArguments;if(""===(e="object"==typeof e?e.toString():e+""))return null;t=t||this.local.dateFormat;var n=(r=r||{}).shortYearCutoff||this.shortYearCutoff;n="string"!=typeof n?n:this.today().year()%100+parseInt(n,10);for(var a=r.dayNamesShort||this.local.dayNamesShort,o=r.dayNames||this.local.dayNames,s=r.parseMonth||this.local.parseMonth,l=r.monthNumbers||this.local.monthNumbers,c=r.monthNamesShort||this.local.monthNamesShort,u=r.monthNames||this.local.monthNames,f=-1,h=-1,p=-1,d=-1,m=-1,g=!1,v=!1,y=function(e,r){for(var n=1;M+n<t.length&&t.charAt(M+n)===e;)n++;return M+=n-1,Math.floor(n/(r||1))>1},x=function(t,r){var n=y(t,r),a=[2,3,n?4:2,n?4:2,10,11,20]["oyYJ@!".indexOf(t)+1],o=new RegExp("^-?\\d{1,"+a+"}"),s=e.substring(A).match(o);if(!s)throw(i.local.missingNumberAt||i.regionalOptions[""].missingNumberAt).replace(/\{0\}/,A);return A+=s[0].length,parseInt(s[0],10)},b=this,_=function(){if("function"==typeof l){y("m");var t=l.call(b,e.substring(A));return A+=t.length,t}return x("m")},w=function(t,r,n,a){for(var o=y(t,a)?n:r,s=0;s<o.length;s++)if(e.substr(A,o[s].length).toLowerCase()===o[s].toLowerCase())return A+=o[s].length,s+b.minMonth;throw(i.local.unknownNameAt||i.regionalOptions[""].unknownNameAt).replace(/\{0\}/,A)},T=function(){if("function"==typeof u){var t=y("M")?u.call(b,e.substring(A)):c.call(b,e.substring(A));return A+=t.length,t}return w("M",c,u)},k=function(){if(e.charAt(A)!==t.charAt(M))throw(i.local.unexpectedLiteralAt||i.regionalOptions[""].unexpectedLiteralAt).replace(/\{0\}/,A);A++},A=0,M=0;M<t.length;M++)if(v)"'"!==t.charAt(M)||y("'")?k():v=!1;else switch(t.charAt(M)){case"d":d=x("d");break;case"D":w("D",a,o);break;case"o":m=x("o");break;case"w":x("w");break;case"m":p=_();break;case"M":p=T();break;case"y":var S=M;g=!y("y",2),M=S,h=x("y",2);break;case"Y":h=x("Y",2);break;case"J":f=x("J")+.5,"."===e.charAt(A)&&(A++,x("J"));break;case"@":f=x("@")/this.SECS_PER_DAY+this.UNIX_EPOCH;break;case"!":f=x("!")/this.TICKS_PER_DAY+this.TICKS_EPOCH;break;case"*":A=e.length;break;case"'":y("'")?k():v=!0;break;default:k()}if(A<e.length)throw i.local.unexpectedText||i.regionalOptions[""].unexpectedText;if(-1===h?h=this.today().year():h<100&&g&&(h+=-1===n?1900:this.today().year()-this.today().year()%100-(h<=n?0:100)),"string"==typeof p&&(p=s.call(this,h,p)),m>-1){p=1,d=m;for(var E=this.daysInMonth(h,p);d>E;E=this.daysInMonth(h,p))p++,d-=E}return f>-1?this.fromJD(f):this.newDate(h,p,d)},determineDate:function(t,e,r,n,i){r&&"object"!=typeof r&&(i=n,n=r,r=null),"string"!=typeof n&&(i=n,n="");var a=this;return e=e?e.newDate():null,t=null==t?e:"string"==typeof t?function(t){try{return a.parseDate(n,t,i)}catch(t){}for(var e=((t=t.toLowerCase()).match(/^c/)&&r?r.newDate():null)||a.today(),o=/([+-]?[0-9]+)\s*(d|w|m|y)?/g,s=o.exec(t);s;)e.add(parseInt(s[1],10),s[2]||"d"),s=o.exec(t);return e}(t):"number"==typeof t?isNaN(t)||t===1/0||t===-1/0?e:a.today().add(t,"d"):a.newDate(t)}})},{"./main":341,"object-assign":242}],343:[function(t,e,r){"use strict";e.exports=[{path:"",backoff:0},{path:"M-2.4,-3V3L0.6,0Z",backoff:.6},{path:"M-3.7,-2.5V2.5L1.3,0Z",backoff:1.3},{path:"M-4.45,-3L-1.65,-0.2V0.2L-4.45,3L1.55,0Z",backoff:1.55},{path:"M-2.2,-2.2L-0.2,-0.2V0.2L-2.2,2.2L-1.4,3L1.6,0L-1.4,-3Z",backoff:1.6},{path:"M-4.4,-2.1L-0.6,-0.2V0.2L-4.4,2.1L-4,3L2,0L-4,-3Z",backoff:2},{path:"M2,0A2,2 0 1,1 0,-2A2,2 0 0,1 2,0Z",backoff:0,noRotate:!0},{path:"M2,2V-2H-2V2Z",backoff:0,noRotate:!0}]},{}],344:[function(t,e,r){"use strict";var n=t("./arrow_paths"),i=t("../../plots/font_attributes"),a=t("../../plots/cartesian/constants"),o=t("../../plot_api/plot_template").templatedArray;t("../../constants/axis_placeable_objects");e.exports=o("annotation",{visible:{valType:"boolean",dflt:!0,editType:"calc+arraydraw"},text:{valType:"string",editType:"calc+arraydraw"},textangle:{valType:"angle",dflt:0,editType:"calc+arraydraw"},font:i({editType:"calc+arraydraw",colorEditType:"arraydraw"}),width:{valType:"number",min:1,dflt:null,editType:"calc+arraydraw"},height:{valType:"number",min:1,dflt:null,editType:"calc+arraydraw"},opacity:{valType:"number",min:0,max:1,dflt:1,editType:"arraydraw"},align:{valType:"enumerated",values:["left","center","right"],dflt:"center",editType:"arraydraw"},valign:{valType:"enumerated",values:["top","middle","bottom"],dflt:"middle",editType:"arraydraw"},bgcolor:{valType:"color",dflt:"rgba(0,0,0,0)",editType:"arraydraw"},bordercolor:{valType:"color",dflt:"rgba(0,0,0,0)",editType:"arraydraw"},borderpad:{valType:"number",min:0,dflt:1,editType:"calc+arraydraw"},borderwidth:{valType:"number",min:0,dflt:1,editType:"calc+arraydraw"},showarrow:{valType:"boolean",dflt:!0,editType:"calc+arraydraw"},arrowcolor:{valType:"color",editType:"arraydraw"},arrowhead:{valType:"integer",min:0,max:n.length,dflt:1,editType:"arraydraw"},startarrowhead:{valType:"integer",min:0,max:n.length,dflt:1,editType:"arraydraw"},arrowside:{valType:"flaglist",flags:["end","start"],extras:["none"],dflt:"end",editType:"arraydraw"},arrowsize:{valType:"number",min:.3,dflt:1,editType:"calc+arraydraw"},startarrowsize:{valType:"number",min:.3,dflt:1,editType:"calc+arraydraw"},arrowwidth:{valType:"number",min:.1,editType:"calc+arraydraw"},standoff:{valType:"number",min:0,dflt:0,editType:"calc+arraydraw"},startstandoff:{valType:"number",min:0,dflt:0,editType:"calc+arraydraw"},ax:{valType:"any",editType:"calc+arraydraw"},ay:{valType:"any",editType:"calc+arraydraw"},axref:{valType:"enumerated",dflt:"pixel",values:["pixel",a.idRegex.x.toString()],editType:"calc"},ayref:{valType:"enumerated",dflt:"pixel",values:["pixel",a.idRegex.y.toString()],editType:"calc"},xref:{valType:"enumerated",values:["paper",a.idRegex.x.toString()],editType:"calc"},x:{valType:"any",editType:"calc+arraydraw"},xanchor:{valType:"enumerated",values:["auto","left","center","right"],dflt:"auto",editType:"calc+arraydraw"},xshift:{valType:"number",dflt:0,editType:"calc+arraydraw"},yref:{valType:"enumerated",values:["paper",a.idRegex.y.toString()],editType:"calc"},y:{valType:"any",editType:"calc+arraydraw"},yanchor:{valType:"enumerated",values:["auto","top","middle","bottom"],dflt:"auto",editType:"calc+arraydraw"},yshift:{valType:"number",dflt:0,editType:"calc+arraydraw"},clicktoshow:{valType:"enumerated",values:[!1,"onoff","onout"],dflt:!1,editType:"arraydraw"},xclick:{valType:"any",editType:"arraydraw"},yclick:{valType:"any",editType:"arraydraw"},hovertext:{valType:"string",editType:"arraydraw"},hoverlabel:{bgcolor:{valType:"color",editType:"arraydraw"},bordercolor:{valType:"color",editType:"arraydraw"},font:i({editType:"arraydraw"}),editType:"arraydraw"},captureevents:{valType:"boolean",editType:"arraydraw"},editType:"calc",_deprecated:{ref:{valType:"string",editType:"calc"}}})},{"../../constants/axis_placeable_objects":467,"../../plot_api/plot_template":538,"../../plots/cartesian/constants":556,"../../plots/font_attributes":580,"./arrow_paths":343}],345:[function(t,e,r){"use strict";var n=t("../../lib"),i=t("../../plots/cartesian/axes"),a=t("./draw").draw;function o(t){var e=t._fullLayout;n.filterVisible(e.annotations).forEach((function(e){var r=i.getFromId(t,e.xref),n=i.getFromId(t,e.yref),a=i.getRefType(e.xref),o=i.getRefType(e.yref);e._extremes={},"range"===a&&s(e,r),"range"===o&&s(e,n)}))}function s(t,e){var r,n=e._id,a=n.charAt(0),o=t[a],s=t["a"+a],l=t[a+"ref"],c=t["a"+a+"ref"],u=t["_"+a+"padplus"],f=t["_"+a+"padminus"],h={x:1,y:-1}[a]*t[a+"shift"],p=3*t.arrowsize*t.arrowwidth||0,d=p+h,m=p-h,g=3*t.startarrowsize*t.arrowwidth||0,v=g+h,y=g-h;if(c===l){var x=i.findExtremes(e,[e.r2c(o)],{ppadplus:d,ppadminus:m}),b=i.findExtremes(e,[e.r2c(s)],{ppadplus:Math.max(u,v),ppadminus:Math.max(f,y)});r={min:[x.min[0],b.min[0]],max:[x.max[0],b.max[0]]}}else v=s?v+s:v,y=s?y-s:y,r=i.findExtremes(e,[e.r2c(o)],{ppadplus:Math.max(u,d,v),ppadminus:Math.max(f,m,y)});t._extremes[n]=r}e.exports=function(t){var e=t._fullLayout;if(n.filterVisible(e.annotations).length&&t._fullData.length)return n.syncOrAsync([a,o],t)}},{"../../lib":498,"../../plots/cartesian/axes":549,"./draw":350}],346:[function(t,e,r){"use strict";var n=t("../../lib"),i=t("../../registry"),a=t("../../plot_api/plot_template").arrayEditor;function o(t,e){var r,n,i,a,o,l,c,u=t._fullLayout.annotations,f=[],h=[],p=[],d=(e||[]).length;for(r=0;r<u.length;r++)if(a=(i=u[r]).clicktoshow){for(n=0;n<d;n++)if(l=(o=e[n]).xaxis,c=o.yaxis,l._id===i.xref&&c._id===i.yref&&l.d2r(o.x)===s(i._xclick,l)&&c.d2r(o.y)===s(i._yclick,c)){(i.visible?"onout"===a?h:p:f).push(r);break}n===d&&i.visible&&"onout"===a&&h.push(r)}return{on:f,off:h,explicitOff:p}}function s(t,e){return"log"===e.type?e.l2r(t):e.d2r(t)}e.exports={hasClickToShow:function(t,e){var r=o(t,e);return r.on.length>0||r.explicitOff.length>0},onClick:function(t,e){var r,s,l=o(t,e),c=l.on,u=l.off.concat(l.explicitOff),f={},h=t._fullLayout.annotations;if(!c.length&&!u.length)return;for(r=0;r<c.length;r++)(s=a(t.layout,"annotations",h[c[r]])).modifyItem("visible",!0),n.extendFlat(f,s.getUpdateObj());for(r=0;r<u.length;r++)(s=a(t.layout,"annotations",h[u[r]])).modifyItem("visible",!1),n.extendFlat(f,s.getUpdateObj());return i.call("update",t,{},f)}}},{"../../lib":498,"../../plot_api/plot_template":538,"../../registry":633}],347:[function(t,e,r){"use strict";var n=t("../../lib"),i=t("../color");e.exports=function(t,e,r,a){a("opacity");var o=a("bgcolor"),s=a("bordercolor"),l=i.opacity(s);a("borderpad");var c=a("borderwidth"),u=a("showarrow");if(a("text",u?" ":r._dfltTitle.annotation),a("textangle"),n.coerceFont(a,"font",r.font),a("width"),a("align"),a("height")&&a("valign"),u){var f,h,p=a("arrowside");-1!==p.indexOf("end")&&(f=a("arrowhead"),h=a("arrowsize")),-1!==p.indexOf("start")&&(a("startarrowhead",f),a("startarrowsize",h)),a("arrowcolor",l?e.bordercolor:i.defaultLine),a("arrowwidth",2*(l&&c||1)),a("standoff"),a("startstandoff")}var d=a("hovertext"),m=r.hoverlabel||{};if(d){var g=a("hoverlabel.bgcolor",m.bgcolor||(i.opacity(o)?i.rgb(o):i.defaultLine)),v=a("hoverlabel.bordercolor",m.bordercolor||i.contrast(g));n.coerceFont(a,"hoverlabel.font",{family:m.font.family,size:m.font.size,color:m.font.color||v})}a("captureevents",!!d)}},{"../../lib":498,"../color":361}],348:[function(t,e,r){"use strict";var n=t("fast-isnumeric"),i=t("../../lib/to_log_range");e.exports=function(t,e,r,a){e=e||{};var o="log"===r&&"linear"===e.type,s="linear"===r&&"log"===e.type;if(o||s)for(var l,c,u=t._fullLayout.annotations,f=e._id.charAt(0),h=0;h<u.length;h++)l=u[h],c="annotations["+h+"].",l[f+"ref"]===e._id&&p(f),l["a"+f+"ref"]===e._id&&p("a"+f);function p(t){var r=l[t],s=null;s=o?i(r,e.range):Math.pow(10,r),n(s)||(s=null),a(c+t,s)}}},{"../../lib/to_log_range":526,"fast-isnumeric":185}],349:[function(t,e,r){"use strict";var n=t("../../lib"),i=t("../../plots/cartesian/axes"),a=t("../../plots/array_container_defaults"),o=t("./common_defaults"),s=t("./attributes");function l(t,e,r){function a(r,i){return n.coerce(t,e,s,r,i)}var l=a("visible"),c=a("clicktoshow");if(l||c){o(t,e,r,a);for(var u=e.showarrow,f=["x","y"],h=[-10,-30],p={_fullLayout:r},d=0;d<2;d++){var m=f[d],g=i.coerceRef(t,e,p,m,"","paper");if("paper"!==g)i.getFromId(p,g)._annIndices.push(e._index);if(i.coercePosition(e,p,a,g,m,.5),u){var v="a"+m,y=i.coerceRef(t,e,p,v,"pixel",["pixel","paper"]);"pixel"!==y&&y!==g&&(y=e[v]="pixel");var x="pixel"===y?h[d]:.4;i.coercePosition(e,p,a,y,v,x)}a(m+"anchor"),a(m+"shift")}if(n.noneOrAll(t,e,["x","y"]),u&&n.noneOrAll(t,e,["ax","ay"]),c){var b=a("xclick"),_=a("yclick");e._xclick=void 0===b?e.x:i.cleanPosition(b,p,e.xref),e._yclick=void 0===_?e.y:i.cleanPosition(_,p,e.yref)}}}e.exports=function(t,e){a(t,e,{name:"annotations",handleItemDefaults:l})}},{"../../lib":498,"../../plots/array_container_defaults":544,"../../plots/cartesian/axes":549,"./attributes":344,"./common_defaults":347}],350:[function(t,e,r){"use strict";var n=t("@plotly/d3"),i=t("../../registry"),a=t("../../plots/plots"),o=t("../../lib"),s=o.strTranslate,l=t("../../plots/cartesian/axes"),c=t("../color"),u=t("../drawing"),f=t("../fx"),h=t("../../lib/svg_text_utils"),p=t("../../lib/setcursor"),d=t("../dragelement"),m=t("../../plot_api/plot_template").arrayEditor,g=t("./draw_arrow_head");function v(t,e){var r=t._fullLayout.annotations[e]||{},n=l.getFromId(t,r.xref),i=l.getFromId(t,r.yref);n&&n.setScale(),i&&i.setScale(),x(t,r,e,!1,n,i)}function y(t,e,r,n,i){var a=i[r],o=i[r+"ref"],s=-1!==r.indexOf("y"),c="domain"===l.getRefType(o),u=s?n.h:n.w;return t?c?a+(s?-e:e)/t._length:t.p2r(t.r2p(a)+e):a+(s?-e:e)/u}function x(t,e,r,a,v,x){var b,_,w=t._fullLayout,T=t._fullLayout._size,k=t._context.edits;a?(b="annotation-"+a,_=a+".annotations"):(b="annotation",_="annotations");var A=m(t.layout,_,e),M=A.modifyBase,S=A.modifyItem,E=A.getUpdateObj;w._infolayer.selectAll("."+b+'[data-index="'+r+'"]').remove();var L="clip"+w._uid+"_ann"+r;if(e._input&&!1!==e.visible){var C={x:{},y:{}},P=+e.textangle||0,I=w._infolayer.append("g").classed(b,!0).attr("data-index",String(r)).style("opacity",e.opacity),O=I.append("g").classed("annotation-text-g",!0),z=k[e.showarrow?"annotationTail":"annotationPosition"],D=e.captureevents||k.annotationText||z,R=O.append("g").style("pointer-events",D?"all":null).call(p,"pointer").on("click",(function(){t._dragging=!1,t.emit("plotly_clickannotation",Y(n.event))}));e.hovertext&&R.on("mouseover",(function(){var r=e.hoverlabel,n=r.font,i=this.getBoundingClientRect(),a=t.getBoundingClientRect();f.loneHover({x0:i.left-a.left,x1:i.right-a.left,y:(i.top+i.bottom)/2-a.top,text:e.hovertext,color:r.bgcolor,borderColor:r.bordercolor,fontFamily:n.family,fontSize:n.size,fontColor:n.color},{container:w._hoverlayer.node(),outerContainer:w._paper.node(),gd:t})})).on("mouseout",(function(){f.loneUnhover(w._hoverlayer.node())}));var F=e.borderwidth,B=e.borderpad,N=F+B,j=R.append("rect").attr("class","bg").style("stroke-width",F+"px").call(c.stroke,e.bordercolor).call(c.fill,e.bgcolor),U=e.width||e.height,V=w._topclips.selectAll("#"+L).data(U?[0]:[]);V.enter().append("clipPath").classed("annclip",!0).attr("id",L).append("rect"),V.exit().remove();var H=e.font,q=w._meta?o.templateString(e.text,w._meta):e.text,G=R.append("text").classed("annotation-text",!0).text(q);k.annotationText?G.call(h.makeEditable,{delegate:R,gd:t}).call(W).on("edit",(function(r){e.text=r,this.call(W),S("text",r),v&&v.autorange&&M(v._name+".autorange",!0),x&&x.autorange&&M(x._name+".autorange",!0),i.call("_guiRelayout",t,E())})):G.call(W)}else n.selectAll("#"+L).remove();function Y(t){var n={index:r,annotation:e._input,fullAnnotation:e,event:t};return a&&(n.subplotId=a),n}function W(r){return r.call(u.font,H).attr({"text-anchor":{left:"start",right:"end"}[e.align]||"middle"}),h.convertToTspans(r,t,X),r}function X(){var r=G.selectAll("a");1===r.size()&&r.text()===G.text()&&R.insert("a",":first-child").attr({"xlink:xlink:href":r.attr("xlink:href"),"xlink:xlink:show":r.attr("xlink:show")}).style({cursor:"pointer"}).node().appendChild(j.node());var n=R.select(".annotation-text-math-group"),f=!n.empty(),m=u.bBox((f?n:G).node()),b=m.width,_=m.height,A=e.width||b,D=e.height||_,B=Math.round(A+2*N),H=Math.round(D+2*N);function q(t,e){return"auto"===e&&(e=t<1/3?"left":t>2/3?"right":"center"),{center:0,middle:0,left:.5,bottom:-.5,right:-.5,top:.5}[e]}for(var W=!1,X=["x","y"],Z=0;Z<X.length;Z++){var J,K,Q,$,tt,et=X[Z],rt=e[et+"ref"]||et,nt=e["a"+et+"ref"],it={x:v,y:x}[et],at=(P+("x"===et?0:-90))*Math.PI/180,ot=B*Math.cos(at),st=H*Math.sin(at),lt=Math.abs(ot)+Math.abs(st),ct=e[et+"anchor"],ut=e[et+"shift"]*("x"===et?1:-1),ft=C[et],ht=l.getRefType(rt);if(it&&"domain"!==ht){var pt=it.r2fraction(e[et]);(pt<0||pt>1)&&(nt===rt?((pt=it.r2fraction(e["a"+et]))<0||pt>1)&&(W=!0):W=!0),J=it._offset+it.r2p(e[et]),$=.5}else{var dt="domain"===ht;"x"===et?(Q=e[et],J=dt?it._offset+it._length*Q:J=T.l+T.w*Q):(Q=1-e[et],J=dt?it._offset+it._length*Q:J=T.t+T.h*Q),$=e.showarrow?.5:Q}if(e.showarrow){ft.head=J;var mt=e["a"+et];if(tt=ot*q(.5,e.xanchor)-st*q(.5,e.yanchor),nt===rt){var gt=l.getRefType(nt);"domain"===gt?("y"===et&&(mt=1-mt),ft.tail=it._offset+it._length*mt):"paper"===gt?"y"===et?(mt=1-mt,ft.tail=T.t+T.h*mt):ft.tail=T.l+T.w*mt:ft.tail=it._offset+it.r2p(mt),K=tt}else ft.tail=J+mt,K=tt+mt;ft.text=ft.tail+tt;var vt=w["x"===et?"width":"height"];if("paper"===rt&&(ft.head=o.constrain(ft.head,1,vt-1)),"pixel"===nt){var yt=-Math.max(ft.tail-3,ft.text),xt=Math.min(ft.tail+3,ft.text)-vt;yt>0?(ft.tail+=yt,ft.text+=yt):xt>0&&(ft.tail-=xt,ft.text-=xt)}ft.tail+=ut,ft.head+=ut}else K=tt=lt*q($,ct),ft.text=J+tt;ft.text+=ut,tt+=ut,K+=ut,e["_"+et+"padplus"]=lt/2+K,e["_"+et+"padminus"]=lt/2-K,e["_"+et+"size"]=lt,e["_"+et+"shift"]=tt}if(W)R.remove();else{var bt=0,_t=0;if("left"!==e.align&&(bt=(A-b)*("center"===e.align?.5:1)),"top"!==e.valign&&(_t=(D-_)*("middle"===e.valign?.5:1)),f)n.select("svg").attr({x:N+bt-1,y:N+_t}).call(u.setClipUrl,U?L:null,t);else{var wt=N+_t-m.top,Tt=N+bt-m.left;G.call(h.positionText,Tt,wt).call(u.setClipUrl,U?L:null,t)}V.select("rect").call(u.setRect,N,N,A,D),j.call(u.setRect,F/2,F/2,B-F,H-F),R.call(u.setTranslate,Math.round(C.x.text-B/2),Math.round(C.y.text-H/2)),O.attr({transform:"rotate("+P+","+C.x.text+","+C.y.text+")"});var kt,At=function(r,n){I.selectAll(".annotation-arrow-g").remove();var l=C.x.head,f=C.y.head,h=C.x.tail+r,p=C.y.tail+n,m=C.x.text+r,b=C.y.text+n,_=o.rotationXYMatrix(P,m,b),w=o.apply2DTransform(_),A=o.apply2DTransform2(_),L=+j.attr("width"),z=+j.attr("height"),D=m-.5*L,F=D+L,B=b-.5*z,N=B+z,U=[[D,B,D,N],[D,N,F,N],[F,N,F,B],[F,B,D,B]].map(A);if(!U.reduce((function(t,e){return t^!!o.segmentsIntersect(l,f,l+1e6,f+1e6,e[0],e[1],e[2],e[3])}),!1)){U.forEach((function(t){var e=o.segmentsIntersect(h,p,l,f,t[0],t[1],t[2],t[3]);e&&(h=e.x,p=e.y)}));var V=e.arrowwidth,H=e.arrowcolor,q=e.arrowside,G=I.append("g").style({opacity:c.opacity(H)}).classed("annotation-arrow-g",!0),Y=G.append("path").attr("d","M"+h+","+p+"L"+l+","+f).style("stroke-width",V+"px").call(c.stroke,c.rgb(H));if(g(Y,q,e),k.annotationPosition&&Y.node().parentNode&&!a){var W=l,X=f;if(e.standoff){var Z=Math.sqrt(Math.pow(l-h,2)+Math.pow(f-p,2));W+=e.standoff*(h-l)/Z,X+=e.standoff*(p-f)/Z}var J,K,Q=G.append("path").classed("annotation-arrow",!0).classed("anndrag",!0).classed("cursor-move",!0).attr({d:"M3,3H-3V-3H3ZM0,0L"+(h-W)+","+(p-X),transform:s(W,X)}).style("stroke-width",V+6+"px").call(c.stroke,"rgba(0,0,0,0)").call(c.fill,"rgba(0,0,0,0)");d.init({element:Q.node(),gd:t,prepFn:function(){var t=u.getTranslate(R);J=t.x,K=t.y,v&&v.autorange&&M(v._name+".autorange",!0),x&&x.autorange&&M(x._name+".autorange",!0)},moveFn:function(t,r){var n=w(J,K),i=n[0]+t,a=n[1]+r;R.call(u.setTranslate,i,a),S("x",y(v,t,"x",T,e)),S("y",y(x,r,"y",T,e)),e.axref===e.xref&&S("ax",y(v,t,"ax",T,e)),e.ayref===e.yref&&S("ay",y(x,r,"ay",T,e)),G.attr("transform",s(t,r)),O.attr({transform:"rotate("+P+","+i+","+a+")"})},doneFn:function(){i.call("_guiRelayout",t,E());var e=document.querySelector(".js-notes-box-panel");e&&e.redraw(e.selectedObj)}})}}};if(e.showarrow&&At(0,0),z)d.init({element:R.node(),gd:t,prepFn:function(){kt=O.attr("transform")},moveFn:function(t,r){var n="pointer";if(e.showarrow)e.axref===e.xref?S("ax",y(v,t,"ax",T,e)):S("ax",e.ax+t),e.ayref===e.yref?S("ay",y(x,r,"ay",T.w,e)):S("ay",e.ay+r),At(t,r);else{if(a)return;var i,o;if(v)i=y(v,t,"x",T,e);else{var l=e._xsize/T.w,c=e.x+(e._xshift-e.xshift)/T.w-l/2;i=d.align(c+t/T.w,l,0,1,e.xanchor)}if(x)o=y(x,r,"y",T,e);else{var u=e._ysize/T.h,f=e.y-(e._yshift+e.yshift)/T.h-u/2;o=d.align(f-r/T.h,u,0,1,e.yanchor)}S("x",i),S("y",o),v&&x||(n=d.getCursor(v?.5:i,x?.5:o,e.xanchor,e.yanchor))}O.attr({transform:s(t,r)+kt}),p(R,n)},clickFn:function(r,n){e.captureevents&&t.emit("plotly_clickannotation",Y(n))},doneFn:function(){p(R),i.call("_guiRelayout",t,E());var e=document.querySelector(".js-notes-box-panel");e&&e.redraw(e.selectedObj)}})}}}e.exports={draw:function(t){var e=t._fullLayout;e._infolayer.selectAll(".annotation").remove();for(var r=0;r<e.annotations.length;r++)e.annotations[r].visible&&v(t,r);return a.previousPromises(t)},drawOne:v,drawRaw:x}},{"../../lib":498,"../../lib/setcursor":519,"../../lib/svg_text_utils":524,"../../plot_api/plot_template":538,"../../plots/cartesian/axes":549,"../../plots/plots":614,"../../registry":633,"../color":361,"../dragelement":380,"../drawing":383,"../fx":401,"./draw_arrow_head":351,"@plotly/d3":58}],351:[function(t,e,r){"use strict";var n=t("@plotly/d3"),i=t("../color"),a=t("./arrow_paths"),o=t("../../lib"),s=o.strScale,l=o.strRotate,c=o.strTranslate;e.exports=function(t,e,r){var o,u,f,h,p=t.node(),d=a[r.arrowhead||0],m=a[r.startarrowhead||0],g=(r.arrowwidth||1)*(r.arrowsize||1),v=(r.arrowwidth||1)*(r.startarrowsize||1),y=e.indexOf("start")>=0,x=e.indexOf("end")>=0,b=d.backoff*g+r.standoff,_=m.backoff*v+r.startstandoff;if("line"===p.nodeName){o={x:+t.attr("x1"),y:+t.attr("y1")},u={x:+t.attr("x2"),y:+t.attr("y2")};var w=o.x-u.x,T=o.y-u.y;if(h=(f=Math.atan2(T,w))+Math.PI,b&&_&&b+_>Math.sqrt(w*w+T*T))return void z();if(b){if(b*b>w*w+T*T)return void z();var k=b*Math.cos(f),A=b*Math.sin(f);u.x+=k,u.y+=A,t.attr({x2:u.x,y2:u.y})}if(_){if(_*_>w*w+T*T)return void z();var M=_*Math.cos(f),S=_*Math.sin(f);o.x-=M,o.y-=S,t.attr({x1:o.x,y1:o.y})}}else if("path"===p.nodeName){var E=p.getTotalLength(),L="";if(E<b+_)return void z();var C=p.getPointAtLength(0),P=p.getPointAtLength(.1);f=Math.atan2(C.y-P.y,C.x-P.x),o=p.getPointAtLength(Math.min(_,E)),L="0px,"+_+"px,";var I=p.getPointAtLength(E),O=p.getPointAtLength(E-.1);h=Math.atan2(I.y-O.y,I.x-O.x),u=p.getPointAtLength(Math.max(0,E-b)),L+=E-(L?_+b:b)+"px,"+E+"px",t.style("stroke-dasharray",L)}function z(){t.style("stroke-dasharray","0px,100px")}function D(e,a,o,u){e.path&&(e.noRotate&&(o=0),n.select(p.parentNode).append("path").attr({class:t.attr("class"),d:e.path,transform:c(a.x,a.y)+l(180*o/Math.PI)+s(u)}).style({fill:i.rgb(r.arrowcolor),"stroke-width":0}))}y&&D(m,o,f,v),x&&D(d,u,h,g)}},{"../../lib":498,"../color":361,"./arrow_paths":343,"@plotly/d3":58}],352:[function(t,e,r){"use strict";var n=t("./draw"),i=t("./click");e.exports={moduleType:"component",name:"annotations",layoutAttributes:t("./attributes"),supplyLayoutDefaults:t("./defaults"),includeBasePlot:t("../../plots/cartesian/include_components")("annotations"),calcAutorange:t("./calc_autorange"),draw:n.draw,drawOne:n.drawOne,drawRaw:n.drawRaw,hasClickToShow:i.hasClickToShow,onClick:i.onClick,convertCoords:t("./convert_coords")}},{"../../plots/cartesian/include_components":562,"./attributes":344,"./calc_autorange":345,"./click":346,"./convert_coords":348,"./defaults":349,"./draw":350}],353:[function(t,e,r){"use strict";var n=t("../annotations/attributes"),i=t("../../plot_api/edit_types").overrideAll,a=t("../../plot_api/plot_template").templatedArray;e.exports=i(a("annotation",{visible:n.visible,x:{valType:"any"},y:{valType:"any"},z:{valType:"any"},ax:{valType:"number"},ay:{valType:"number"},xanchor:n.xanchor,xshift:n.xshift,yanchor:n.yanchor,yshift:n.yshift,text:n.text,textangle:n.textangle,font:n.font,width:n.width,height:n.height,opacity:n.opacity,align:n.align,valign:n.valign,bgcolor:n.bgcolor,bordercolor:n.bordercolor,borderpad:n.borderpad,borderwidth:n.borderwidth,showarrow:n.showarrow,arrowcolor:n.arrowcolor,arrowhead:n.arrowhead,startarrowhead:n.startarrowhead,arrowside:n.arrowside,arrowsize:n.arrowsize,startarrowsize:n.startarrowsize,arrowwidth:n.arrowwidth,standoff:n.standoff,startstandoff:n.startstandoff,hovertext:n.hovertext,hoverlabel:n.hoverlabel,captureevents:n.captureevents}),"calc","from-root")},{"../../plot_api/edit_types":531,"../../plot_api/plot_template":538,"../annotations/attributes":344}],354:[function(t,e,r){"use strict";var n=t("../../lib"),i=t("../../plots/cartesian/axes");function a(t,e){var r=e.fullSceneLayout.domain,a=e.fullLayout._size,o={pdata:null,type:"linear",autorange:!1,range:[-1/0,1/0]};t._xa={},n.extendFlat(t._xa,o),i.setConvert(t._xa),t._xa._offset=a.l+r.x[0]*a.w,t._xa.l2p=function(){return.5*(1+t._pdata[0]/t._pdata[3])*a.w*(r.x[1]-r.x[0])},t._ya={},n.extendFlat(t._ya,o),i.setConvert(t._ya),t._ya._offset=a.t+(1-r.y[1])*a.h,t._ya.l2p=function(){return.5*(1-t._pdata[1]/t._pdata[3])*a.h*(r.y[1]-r.y[0])}}e.exports=function(t){for(var e=t.fullSceneLayout.annotations,r=0;r<e.length;r++)a(e[r],t);t.fullLayout._infolayer.selectAll(".annotation-"+t.id).remove()}},{"../../lib":498,"../../plots/cartesian/axes":549}],355:[function(t,e,r){"use strict";var n=t("../../lib"),i=t("../../plots/cartesian/axes"),a=t("../../plots/array_container_defaults"),o=t("../annotations/common_defaults"),s=t("./attributes");function l(t,e,r,a){function l(r,i){return n.coerce(t,e,s,r,i)}function c(t){var n=t+"axis",a={_fullLayout:{}};return a._fullLayout[n]=r[n],i.coercePosition(e,a,l,t,t,.5)}l("visible")&&(o(t,e,a.fullLayout,l),c("x"),c("y"),c("z"),n.noneOrAll(t,e,["x","y","z"]),e.xref="x",e.yref="y",e.zref="z",l("xanchor"),l("yanchor"),l("xshift"),l("yshift"),e.showarrow&&(e.axref="pixel",e.ayref="pixel",l("ax",-10),l("ay",-30),n.noneOrAll(t,e,["ax","ay"])))}e.exports=function(t,e,r){a(t,e,{name:"annotations",handleItemDefaults:l,fullLayout:r.fullLayout})}},{"../../lib":498,"../../plots/array_container_defaults":544,"../../plots/cartesian/axes":549,"../annotations/common_defaults":347,"./attributes":353}],356:[function(t,e,r){"use strict";var n=t("../annotations/draw").drawRaw,i=t("../../plots/gl3d/project"),a=["x","y","z"];e.exports=function(t){for(var e=t.fullSceneLayout,r=t.dataScale,o=e.annotations,s=0;s<o.length;s++){for(var l=o[s],c=!1,u=0;u<3;u++){var f=a[u],h=l[f],p=e[f+"axis"].r2fraction(h);if(p<0||p>1){c=!0;break}}c?t.fullLayout._infolayer.select(".annotation-"+t.id+'[data-index="'+s+'"]').remove():(l._pdata=i(t.glplot.cameraParams,[e.xaxis.r2l(l.x)*r[0],e.yaxis.r2l(l.y)*r[1],e.zaxis.r2l(l.z)*r[2]]),n(t.graphDiv,l,s,t.id,l._xa,l._ya))}}},{"../../plots/gl3d/project":602,"../annotations/draw":350}],357:[function(t,e,r){"use strict";var n=t("../../registry"),i=t("../../lib");e.exports={moduleType:"component",name:"annotations3d",schema:{subplots:{scene:{annotations:t("./attributes")}}},layoutAttributes:t("./attributes"),handleDefaults:t("./defaults"),includeBasePlot:function(t,e){var r=n.subplotsRegistry.gl3d;if(!r)return;for(var a=r.attrRegex,o=Object.keys(t),s=0;s<o.length;s++){var l=o[s];a.test(l)&&(t[l].annotations||[]).length&&(i.pushUnique(e._basePlotModules,r),i.pushUnique(e._subplots.gl3d,l))}},convert:t("./convert"),draw:t("./draw")}},{"../../lib":498,"../../registry":633,"./attributes":353,"./convert":354,"./defaults":355,"./draw":356}],358:[function(t,e,r){"use strict";e.exports=t("world-calendars/dist/main"),t("world-calendars/dist/plus"),t("world-calendars/dist/calendars/chinese"),t("world-calendars/dist/calendars/coptic"),t("world-calendars/dist/calendars/discworld"),t("world-calendars/dist/calendars/ethiopian"),t("world-calendars/dist/calendars/hebrew"),t("world-calendars/dist/calendars/islamic"),t("world-calendars/dist/calendars/julian"),t("world-calendars/dist/calendars/mayan"),t("world-calendars/dist/calendars/nanakshahi"),t("world-calendars/dist/calendars/nepali"),t("world-calendars/dist/calendars/persian"),t("world-calendars/dist/calendars/taiwan"),t("world-calendars/dist/calendars/thai"),t("world-calendars/dist/calendars/ummalqura")},{"world-calendars/dist/calendars/chinese":327,"world-calendars/dist/calendars/coptic":328,"world-calendars/dist/calendars/discworld":329,"world-calendars/dist/calendars/ethiopian":330,"world-calendars/dist/calendars/hebrew":331,"world-calendars/dist/calendars/islamic":332,"world-calendars/dist/calendars/julian":333,"world-calendars/dist/calendars/mayan":334,"world-calendars/dist/calendars/nanakshahi":335,"world-calendars/dist/calendars/nepali":336,"world-calendars/dist/calendars/persian":337,"world-calendars/dist/calendars/taiwan":338,"world-calendars/dist/calendars/thai":339,"world-calendars/dist/calendars/ummalqura":340,"world-calendars/dist/main":341,"world-calendars/dist/plus":342}],359:[function(t,e,r){"use strict";var n=t("./calendars"),i=t("../../lib"),a=t("../../constants/numerical"),o=a.EPOCHJD,s=a.ONEDAY,l={valType:"enumerated",values:i.sortObjectKeys(n.calendars),editType:"calc",dflt:"gregorian"},c=function(t,e,r,n){var a={};return a[r]=l,i.coerce(t,e,a,r,n)},u={d:{0:"dd","-":"d"},e:{0:"d","-":"d"},a:{0:"D","-":"D"},A:{0:"DD","-":"DD"},j:{0:"oo","-":"o"},W:{0:"ww","-":"w"},m:{0:"mm","-":"m"},b:{0:"M","-":"M"},B:{0:"MM","-":"MM"},y:{0:"yy","-":"yy"},Y:{0:"yyyy","-":"yyyy"},U:"##",w:"##",c:{0:"D M d %X yyyy","-":"D M d %X yyyy"},x:{0:"mm/dd/yyyy","-":"mm/dd/yyyy"}};var f={};function h(t){var e=f[t];return e||(e=f[t]=n.instance(t))}function p(t){return i.extendFlat({},l,{description:t})}function d(t){return"Sets the calendar system to use with `"+t+"` date data."}var m={xcalendar:p(d("x"))},g=i.extendFlat({},m,{ycalendar:p(d("y"))}),v=i.extendFlat({},g,{zcalendar:p(d("z"))}),y=p(["Sets the calendar system to use for `range` and `tick0`","if this is a date axis. This does not set the calendar for","interpreting data on this axis, that's specified in the trace","or via the global `layout.calendar`"].join(" "));e.exports={moduleType:"component",name:"calendars",schema:{traces:{scatter:g,bar:g,box:g,heatmap:g,contour:g,histogram:g,histogram2d:g,histogram2dcontour:g,scatter3d:v,surface:v,mesh3d:v,scattergl:g,ohlc:m,candlestick:m},layout:{calendar:p(["Sets the default calendar system to use for interpreting and","displaying dates throughout the plot."].join(" "))},subplots:{xaxis:{calendar:y},yaxis:{calendar:y},scene:{xaxis:{calendar:y},yaxis:{calendar:y},zaxis:{calendar:y}},polar:{radialaxis:{calendar:y}}},transforms:{filter:{valuecalendar:p(["WARNING: All transforms are deprecated and may be removed from the API in next major version.","Sets the calendar system to use for `value`, if it is a date."].join(" ")),targetcalendar:p(["WARNING: All transforms are deprecated and may be removed from the API in next major version.","Sets the calendar system to use for `target`, if it is an","array of dates. If `target` is a string (eg *x*) we use the","corresponding trace attribute (eg `xcalendar`) if it exists,","even if `targetcalendar` is provided."].join(" "))}}},layoutAttributes:l,handleDefaults:c,handleTraceDefaults:function(t,e,r,n){for(var i=0;i<r.length;i++)c(t,e,r[i]+"calendar",n.calendar)},CANONICAL_SUNDAY:{chinese:"2000-01-02",coptic:"2000-01-03",discworld:"2000-01-03",ethiopian:"2000-01-05",hebrew:"5000-01-01",islamic:"1000-01-02",julian:"2000-01-03",mayan:"5000-01-01",nanakshahi:"1000-01-05",nepali:"2000-01-05",persian:"1000-01-01",jalali:"1000-01-01",taiwan:"1000-01-04",thai:"2000-01-04",ummalqura:"1400-01-06"},CANONICAL_TICK:{chinese:"2000-01-01",coptic:"2000-01-01",discworld:"2000-01-01",ethiopian:"2000-01-01",hebrew:"5000-01-01",islamic:"1000-01-01",julian:"2000-01-01",mayan:"5000-01-01",nanakshahi:"1000-01-01",nepali:"2000-01-01",persian:"1000-01-01",jalali:"1000-01-01",taiwan:"1000-01-01",thai:"2000-01-01",ummalqura:"1400-01-01"},DFLTRANGE:{chinese:["2000-01-01","2001-01-01"],coptic:["1700-01-01","1701-01-01"],discworld:["1800-01-01","1801-01-01"],ethiopian:["2000-01-01","2001-01-01"],hebrew:["5700-01-01","5701-01-01"],islamic:["1400-01-01","1401-01-01"],julian:["2000-01-01","2001-01-01"],mayan:["5200-01-01","5201-01-01"],nanakshahi:["0500-01-01","0501-01-01"],nepali:["2000-01-01","2001-01-01"],persian:["1400-01-01","1401-01-01"],jalali:["1400-01-01","1401-01-01"],taiwan:["0100-01-01","0101-01-01"],thai:["2500-01-01","2501-01-01"],ummalqura:["1400-01-01","1401-01-01"]},getCal:h,worldCalFmt:function(t,e,r){for(var n,i,a,l,c,f=Math.floor((e+.05)/s)+o,p=h(r).fromJD(f),d=0;-1!==(d=t.indexOf("%",d));)"0"===(n=t.charAt(d+1))||"-"===n||"_"===n?(a=3,i=t.charAt(d+2),"_"===n&&(n="-")):(i=n,n="0",a=2),(l=u[i])?(c="##"===l?"##":p.formatDate(l[n]),t=t.substr(0,d)+c+t.substr(d+a),d+=c.length):d+=a;return t}}},{"../../constants/numerical":474,"../../lib":498,"./calendars":358}],360:[function(t,e,r){"use strict";r.defaults=["#1f77b4","#ff7f0e","#2ca02c","#d62728","#9467bd","#8c564b","#e377c2","#7f7f7f","#bcbd22","#17becf"],r.defaultLine="#444",r.lightLine="#eee",r.background="#fff",r.borderLine="#BEC8D9",r.lightFraction=1e3/11},{}],361:[function(t,e,r){"use strict";var n=t("tinycolor2"),i=t("fast-isnumeric"),a=t("../../lib/array").isTypedArray,o=e.exports={},s=t("./attributes");o.defaults=s.defaults;var l=o.defaultLine=s.defaultLine;o.lightLine=s.lightLine;var c=o.background=s.background;function u(t){if(i(t)||"string"!=typeof t)return t;var e=t.trim();if("rgb"!==e.substr(0,3))return t;var r=e.match(/^rgba?\s*\(([^()]*)\)$/);if(!r)return t;var n=r[1].trim().split(/\s*[\s,]\s*/),a="a"===e.charAt(3)&&4===n.length;if(!a&&3!==n.length)return t;for(var o=0;o<n.length;o++){if(!n[o].length)return t;if(n[o]=Number(n[o]),!(n[o]>=0))return t;if(3===o)n[o]>1&&(n[o]=1);else if(n[o]>=1)return t}var s=Math.round(255*n[0])+", "+Math.round(255*n[1])+", "+Math.round(255*n[2]);return a?"rgba("+s+", "+n[3]+")":"rgb("+s+")"}o.tinyRGB=function(t){var e=t.toRgb();return"rgb("+Math.round(e.r)+", "+Math.round(e.g)+", "+Math.round(e.b)+")"},o.rgb=function(t){return o.tinyRGB(n(t))},o.opacity=function(t){return t?n(t).getAlpha():0},o.addOpacity=function(t,e){var r=n(t).toRgb();return"rgba("+Math.round(r.r)+", "+Math.round(r.g)+", "+Math.round(r.b)+", "+e+")"},o.combine=function(t,e){var r=n(t).toRgb();if(1===r.a)return n(t).toRgbString();var i=n(e||c).toRgb(),a=1===i.a?i:{r:255*(1-i.a)+i.r*i.a,g:255*(1-i.a)+i.g*i.a,b:255*(1-i.a)+i.b*i.a},o={r:a.r*(1-r.a)+r.r*r.a,g:a.g*(1-r.a)+r.g*r.a,b:a.b*(1-r.a)+r.b*r.a};return n(o).toRgbString()},o.contrast=function(t,e,r){var i=n(t);return 1!==i.getAlpha()&&(i=n(o.combine(t,c))),(i.isDark()?e?i.lighten(e):c:r?i.darken(r):l).toString()},o.stroke=function(t,e){var r=n(e);t.style({stroke:o.tinyRGB(r),"stroke-opacity":r.getAlpha()})},o.fill=function(t,e){var r=n(e);t.style({fill:o.tinyRGB(r),"fill-opacity":r.getAlpha()})},o.clean=function(t){if(t&&"object"==typeof t){var e,r,n,i,s=Object.keys(t);for(e=0;e<s.length;e++)if(i=t[n=s[e]],"color"===n.substr(n.length-5))if(Array.isArray(i))for(r=0;r<i.length;r++)i[r]=u(i[r]);else t[n]=u(i);else if("colorscale"===n.substr(n.length-10)&&Array.isArray(i))for(r=0;r<i.length;r++)Array.isArray(i[r])&&(i[r][1]=u(i[r][1]));else if(Array.isArray(i)){var l=i[0];if(!Array.isArray(l)&&l&&"object"==typeof l)for(r=0;r<i.length;r++)o.clean(i[r])}else i&&"object"==typeof i&&!a(i)&&o.clean(i)}}},{"../../lib/array":480,"./attributes":360,"fast-isnumeric":185,tinycolor2:307}],362:[function(t,e,r){"use strict";var n=t("../../plots/cartesian/layout_attributes"),i=t("../../plots/font_attributes"),a=t("../../lib/extend").extendFlat,o=t("../../plot_api/edit_types").overrideAll;e.exports=o({orientation:{valType:"enumerated",values:["h","v"],dflt:"v"},thicknessmode:{valType:"enumerated",values:["fraction","pixels"],dflt:"pixels"},thickness:{valType:"number",min:0,dflt:30},lenmode:{valType:"enumerated",values:["fraction","pixels"],dflt:"fraction"},len:{valType:"number",min:0,dflt:1},x:{valType:"number",min:-2,max:3},xanchor:{valType:"enumerated",values:["left","center","right"]},xpad:{valType:"number",min:0,dflt:10},y:{valType:"number",min:-2,max:3},yanchor:{valType:"enumerated",values:["top","middle","bottom"]},ypad:{valType:"number",min:0,dflt:10},outlinecolor:n.linecolor,outlinewidth:n.linewidth,bordercolor:n.linecolor,borderwidth:{valType:"number",min:0,dflt:0},bgcolor:{valType:"color",dflt:"rgba(0,0,0,0)"},tickmode:n.tickmode,nticks:n.nticks,tick0:n.tick0,dtick:n.dtick,tickvals:n.tickvals,ticktext:n.ticktext,ticks:a({},n.ticks,{dflt:""}),ticklabeloverflow:a({},n.ticklabeloverflow,{}),ticklabelposition:{valType:"enumerated",values:["outside","inside","outside top","inside top","outside left","inside left","outside right","inside right","outside bottom","inside bottom"],dflt:"outside"},ticklen:n.ticklen,tickwidth:n.tickwidth,tickcolor:n.tickcolor,ticklabelstep:n.ticklabelstep,showticklabels:n.showticklabels,tickfont:i({}),tickangle:n.tickangle,tickformat:n.tickformat,tickformatstops:n.tickformatstops,tickprefix:n.tickprefix,showtickprefix:n.showtickprefix,ticksuffix:n.ticksuffix,showticksuffix:n.showticksuffix,separatethousands:n.separatethousands,exponentformat:n.exponentformat,minexponent:n.minexponent,showexponent:n.showexponent,title:{text:{valType:"string"},font:i({}),side:{valType:"enumerated",values:["right","top","bottom"]}},_deprecated:{title:{valType:"string"},titlefont:i({}),titleside:{valType:"enumerated",values:["right","top","bottom"],dflt:"top"}}},"colorbars","from-root")},{"../../lib/extend":488,"../../plot_api/edit_types":531,"../../plots/cartesian/layout_attributes":564,"../../plots/font_attributes":580}],363:[function(t,e,r){"use strict";e.exports={cn:{colorbar:"colorbar",cbbg:"cbbg",cbfill:"cbfill",cbfills:"cbfills",cbline:"cbline",cblines:"cblines",cbaxis:"cbaxis",cbtitleunshift:"cbtitleunshift",cbtitle:"cbtitle",cboutline:"cboutline",crisp:"crisp",jsPlaceholder:"js-placeholder"}}},{}],364:[function(t,e,r){"use strict";var n=t("../../lib"),i=t("../../plot_api/plot_template"),a=t("../../plots/cartesian/tick_value_defaults"),o=t("../../plots/cartesian/tick_mark_defaults"),s=t("../../plots/cartesian/tick_label_defaults"),l=t("../../plots/cartesian/prefix_suffix_defaults"),c=t("./attributes");e.exports=function(t,e,r){var u=i.newContainer(e,"colorbar"),f=t.colorbar||{};function h(t,e){return n.coerce(f,u,c,t,e)}var p=r.margin||{t:0,b:0,l:0,r:0},d=r.width-p.l-p.r,m=r.height-p.t-p.b,g="v"===h("orientation"),v=h("thicknessmode");h("thickness","fraction"===v?30/(g?d:m):30);var y=h("lenmode");h("len","fraction"===y?1:g?m:d),h("x",g?1.02:.5),h("xanchor",g?"left":"center"),h("xpad"),h("y",g?.5:1.02),h("yanchor",g?"middle":"bottom"),h("ypad"),n.noneOrAll(f,u,["x","y"]),h("outlinecolor"),h("outlinewidth"),h("bordercolor"),h("borderwidth"),h("bgcolor");var x=n.coerce(f,u,{ticklabelposition:{valType:"enumerated",dflt:"outside",values:g?["outside","inside","outside top","inside top","outside bottom","inside bottom"]:["outside","inside","outside left","inside left","outside right","inside right"]}},"ticklabelposition");h("ticklabeloverflow",-1!==x.indexOf("inside")?"hide past domain":"hide past div"),a(f,u,h,"linear");var b=r.font,_={outerTicks:!1,font:b};-1!==x.indexOf("inside")&&(_.bgColor="black"),l(f,u,h,"linear",_),s(f,u,h,"linear",_),o(f,u,h,"linear",_),h("title.text",r._dfltTitle.colorbar);var w=u.tickfont,T=n.extendFlat({},w,{color:b.color,size:n.bigFont(w.size)});n.coerceFont(h,"title.font",T),h("title.side",g?"top":"right")}},{"../../lib":498,"../../plot_api/plot_template":538,"../../plots/cartesian/prefix_suffix_defaults":568,"../../plots/cartesian/tick_label_defaults":573,"../../plots/cartesian/tick_mark_defaults":574,"../../plots/cartesian/tick_value_defaults":575,"./attributes":362}],365:[function(t,e,r){"use strict";var n=t("@plotly/d3"),i=t("tinycolor2"),a=t("../../plots/plots"),o=t("../../registry"),s=t("../../plots/cartesian/axes"),l=t("../dragelement"),c=t("../../lib"),u=c.strTranslate,f=t("../../lib/extend").extendFlat,h=t("../../lib/setcursor"),p=t("../drawing"),d=t("../color"),m=t("../titles"),g=t("../../lib/svg_text_utils"),v=t("../colorscale/helpers").flipScale,y=t("../../plots/cartesian/axis_defaults"),x=t("../../plots/cartesian/position_defaults"),b=t("../../plots/cartesian/layout_attributes"),_=t("../../constants/alignment"),w=_.LINE_SPACING,T=_.FROM_TL,k=_.FROM_BR,A=t("./constants").cn;e.exports={draw:function(t){var e=t._fullLayout._infolayer.selectAll("g."+A.colorbar).data(function(t){var e,r,n,i,a=t._fullLayout,o=t.calcdata,s=[];function l(t){return f(t,{_fillcolor:null,_line:{color:null,width:null,dash:null},_levels:{start:null,end:null,size:null},_filllevels:null,_fillgradient:null,_zrange:null})}function c(){"function"==typeof i.calc?i.calc(t,n,e):(e._fillgradient=r.reversescale?v(r.colorscale):r.colorscale,e._zrange=[r[i.min],r[i.max]])}for(var u=0;u<o.length;u++){var h=o[u],p=(n=h[0].trace)._module.colorbar;if(!0===n.visible&&p)for(var d=Array.isArray(p),m=d?p:[p],g=0;g<m.length;g++){var y=(i=m[g]).container;(r=y?n[y]:n)&&r.showscale&&((e=l(r.colorbar))._id="cb"+n.uid+(d&&y?"-"+y:""),e._traceIndex=n.index,e._propPrefix=(y?y+".":"")+"colorbar.",e._meta=n._meta,c(),s.push(e))}}for(var x in a._colorAxes)if((r=a[x]).showscale){var b=a._colorAxes[x];(e=l(r.colorbar))._id="cb"+x,e._propPrefix=x+".colorbar.",e._meta=a._meta,i={min:"cmin",max:"cmax"},"heatmap"!==b[0]&&(n=b[1],i.calc=n._module.colorbar.calc),c(),s.push(e)}return s}(t),(function(t){return t._id}));e.enter().append("g").attr("class",(function(t){return t._id})).classed(A.colorbar,!0),e.each((function(e){var r=n.select(this);c.ensureSingle(r,"rect",A.cbbg),c.ensureSingle(r,"g",A.cbfills),c.ensureSingle(r,"g",A.cblines),c.ensureSingle(r,"g",A.cbaxis,(function(t){t.classed(A.crisp,!0)})),c.ensureSingle(r,"g",A.cbtitleunshift,(function(t){t.append("g").classed(A.cbtitle,!0)})),c.ensureSingle(r,"rect",A.cboutline);var v=function(t,e,r){var o="v"===e.orientation,l=e.len,h=e.lenmode,v=e.thickness,_=e.thicknessmode,M=e.outlinewidth,S=e.borderwidth,E=e.bgcolor,L=e.xanchor,C=e.yanchor,P=e.xpad,I=e.ypad,O=e.x,z=o?e.y:1-e.y,D=r._fullLayout,R=D._size,F=e._fillcolor,B=e._line,N=e.title,j=N.side,U=e._zrange||n.extent(("function"==typeof F?F:B.color).domain()),V="function"==typeof B.color?B.color:function(){return B.color},H="function"==typeof F?F:function(){return F},q=e._levels,G=function(t,e,r){var n,i,a=e._levels,o=[],s=[],l=a.end+a.size/100,c=a.size,u=1.001*r[0]-.001*r[1],f=1.001*r[1]-.001*r[0];for(i=0;i<1e5&&(n=a.start+i*c,!(c>0?n>=l:n<=l));i++)n>u&&n<f&&o.push(n);if(e._fillgradient)s=[0];else if("function"==typeof e._fillcolor){var h=e._filllevels;if(h)for(l=h.end+h.size/100,c=h.size,i=0;i<1e5&&(n=h.start+i*c,!(c>0?n>=l:n<=l));i++)n>r[0]&&n<r[1]&&s.push(n);else(s=o.map((function(t){return t-a.size/2}))).push(s[s.length-1]+a.size)}else e._fillcolor&&"string"==typeof e._fillcolor&&(s=[0]);a.size<0&&(o.reverse(),s.reverse());return{line:o,fill:s}}(0,e,U),Y=G.fill,W=G.line,X=Math.round(v*("fraction"===_?o?R.w:R.h:1)),Z=X/(o?R.w:R.h),J=Math.round(l*("fraction"===h?o?R.h:R.w:1)),K=J/(o?R.h:R.w),Q=Math.round(o?O*R.w+P:z*R.h+I),$={center:.5,right:1}[L]||0,tt={top:1,middle:.5}[C]||0,et=o?O-$*Z:z-tt*Z,rt=o?z-tt*K:O-$*K,nt=Math.round(o?R.h*(1-rt):R.w*rt);e._lenFrac=K,e._thickFrac=Z,e._uFrac=et,e._vFrac=rt;var it=e._axis=function(t,e,r){var n=t._fullLayout,i="v"===e.orientation,a={type:"linear",range:r,tickmode:e.tickmode,nticks:e.nticks,tick0:e.tick0,dtick:e.dtick,tickvals:e.tickvals,ticktext:e.ticktext,ticks:e.ticks,ticklen:e.ticklen,tickwidth:e.tickwidth,tickcolor:e.tickcolor,showticklabels:e.showticklabels,ticklabelposition:e.ticklabelposition,ticklabeloverflow:e.ticklabeloverflow,ticklabelstep:e.ticklabelstep,tickfont:e.tickfont,tickangle:e.tickangle,tickformat:e.tickformat,exponentformat:e.exponentformat,minexponent:e.minexponent,separatethousands:e.separatethousands,showexponent:e.showexponent,showtickprefix:e.showtickprefix,tickprefix:e.tickprefix,showticksuffix:e.showticksuffix,ticksuffix:e.ticksuffix,title:e.title,showline:!0,anchor:"free",side:i?"right":"bottom",position:1},o=i?"y":"x",s={type:"linear",_id:o+e._id},l={letter:o,font:n.font,noHover:!0,noTickson:!0,noTicklabelmode:!0,calendar:n.calendar};function u(t,e){return c.coerce(a,s,b,t,e)}return y(a,s,u,l,n),x(a,s,u,l),s}(r,e,U);it.position=Z+(o?O+P/R.w:z+I/R.h);var at=-1!==["top","bottom"].indexOf(j);o&&at&&(it.title.side=j,it.titlex=O+P/R.w,it.titley=rt+("top"===N.side?K-I/R.h:I/R.h));o||at||(it.title.side=j,it.titley=z+I/R.h,it.titlex=rt+P/R.w);if(B.color&&"auto"===e.tickmode){it.tickmode="linear",it.tick0=q.start;var ot=q.size,st=c.constrain(J/50,4,15)+1,lt=(U[1]-U[0])/((e.nticks||st)*ot);if(lt>1){var ct=Math.pow(10,Math.floor(Math.log(lt)/Math.LN10));ot*=ct*c.roundUp(lt/ct,[2,5,10]),(Math.abs(q.start)/q.size+1e-6)%1<2e-6&&(it.tick0=0)}it.dtick=ot}it.domain=o?[rt+I/R.h,rt+K-I/R.h]:[rt+P/R.w,rt+K-P/R.w],it.setScale(),t.attr("transform",u(Math.round(R.l),Math.round(R.t)));var ut,ft=t.select("."+A.cbtitleunshift).attr("transform",u(-Math.round(R.l),-Math.round(R.t))),ht=it.ticklabelposition,pt=it.title.font.size,dt=t.select("."+A.cbaxis),mt=0,gt=0;function vt(n,i){var a={propContainer:it,propName:e._propPrefix+"title",traceIndex:e._traceIndex,_meta:e._meta,placeholder:D._dfltTitle.colorbar,containerGroup:t.select("."+A.cbtitle)},o="h"===n.charAt(0)?n.substr(1):"h"+n;t.selectAll("."+o+",."+o+"-math-group").remove(),m.draw(r,n,f(a,i||{}))}return c.syncOrAsync([a.previousPromises,function(){var t,e;(o&&at||!o&&!at)&&("top"===j&&(t=P+R.l+R.w*O,e=I+R.t+R.h*(1-rt-K)+3+.75*pt),"bottom"===j&&(t=P+R.l+R.w*O,e=I+R.t+R.h*(1-rt)-3-.25*pt),"right"===j&&(e=I+R.t+R.h*z+3+.75*pt,t=P+R.l+R.w*rt),vt(it._id+"title",{attributes:{x:t,y:e,"text-anchor":o?"start":"middle"}}))},function(){if(!o&&!at||o&&at){var a,l=t.select("."+A.cbtitle),f=l.select("text"),h=[-M/2,M/2],d=l.select(".h"+it._id+"title-math-group").node(),m=15.6;if(f.node()&&(m=parseInt(f.node().style.fontSize,10)*w),d?(a=p.bBox(d),gt=a.width,(mt=a.height)>m&&(h[1]-=(mt-m)/2)):f.node()&&!f.classed(A.jsPlaceholder)&&(a=p.bBox(f.node()),gt=a.width,mt=a.height),o){if(mt){if(mt+=5,"top"===j)it.domain[1]-=mt/R.h,h[1]*=-1;else{it.domain[0]+=mt/R.h;var v=g.lineCount(f);h[1]+=(1-v)*m}l.attr("transform",u(h[0],h[1])),it.setScale()}}else gt&&("right"===j&&(it.domain[0]+=(gt+pt/2)/R.w),l.attr("transform",u(h[0],h[1])),it.setScale())}t.selectAll("."+A.cbfills+",."+A.cblines).attr("transform",o?u(0,Math.round(R.h*(1-it.domain[1]))):u(Math.round(R.w*it.domain[0]),0)),dt.attr("transform",o?u(0,Math.round(-R.t)):u(Math.round(-R.l),0));var y=t.select("."+A.cbfills).selectAll("rect."+A.cbfill).attr("style","").data(Y);y.enter().append("rect").classed(A.cbfill,!0).style("stroke","none"),y.exit().remove();var x=U.map(it.c2p).map(Math.round).sort((function(t,e){return t-e}));y.each((function(t,a){var s=[0===a?U[0]:(Y[a]+Y[a-1])/2,a===Y.length-1?U[1]:(Y[a]+Y[a+1])/2].map(it.c2p).map(Math.round);o&&(s[1]=c.constrain(s[1]+(s[1]>s[0])?1:-1,x[0],x[1]));var l=n.select(this).attr(o?"x":"y",Q).attr(o?"y":"x",n.min(s)).attr(o?"width":"height",Math.max(X,2)).attr(o?"height":"width",Math.max(n.max(s)-n.min(s),2));if(e._fillgradient)p.gradient(l,r,e._id,o?"vertical":"horizontalreversed",e._fillgradient,"fill");else{var u=H(t).replace("e-","");l.attr("fill",i(u).toHexString())}}));var b=t.select("."+A.cblines).selectAll("path."+A.cbline).data(B.color&&B.width?W:[]);b.enter().append("path").classed(A.cbline,!0),b.exit().remove(),b.each((function(t){var e=Q,r=Math.round(it.c2p(t))+B.width/2%1;n.select(this).attr("d","M"+(o?e+","+r:r+","+e)+(o?"h":"v")+X).call(p.lineGroupStyle,B.width,V(t),B.dash)})),dt.selectAll("g."+it._id+"tick,path").remove();var _=Q+X+(M||0)/2-("outside"===e.ticks?1:0),T=s.calcTicks(it),k=s.getTickSigns(it)[2];return s.drawTicks(r,it,{vals:"inside"===it.ticks?s.clipEnds(it,T):T,layer:dt,path:s.makeTickPath(it,_,k),transFn:s.makeTransTickFn(it)}),s.drawLabels(r,it,{vals:T,layer:dt,transFn:s.makeTransTickLabelFn(it),labelFns:s.makeLabelFns(it,_)})},function(){if(o&&!at||!o&&at){var t,i,a=it.position||0,s=it._offset+it._length/2;if("right"===j)i=s,t=R.l+R.w*a+10+pt*(it.showticklabels?1:.5);else if(t=s,"bottom"===j&&(i=R.t+R.h*a+10+(-1===ht.indexOf("inside")?it.tickfont.size:0)+("intside"!==it.ticks&&e.ticklen||0)),"top"===j){var l=N.text.split("<br>").length;i=R.t+R.h*a+10-X-w*pt*l}vt((o?"h":"v")+it._id+"title",{avoid:{selection:n.select(r).selectAll("g."+it._id+"tick"),side:j,offsetTop:o?0:R.t,offsetLeft:o?R.l:0,maxShift:o?D.width:D.height},attributes:{x:t,y:i,"text-anchor":"middle"},transform:{rotate:o?-90:0,offset:0}})}},a.previousPromises,function(){var n,s=X+M/2;-1===ht.indexOf("inside")&&(n=p.bBox(dt.node()),s+=o?n.width:n.height),ut=ft.select("text");var c=0,f=o&&"top"===j,m=!o&&"right"===j,g=0;if(ut.node()&&!ut.classed(A.jsPlaceholder)){var y,x=ft.select(".h"+it._id+"title-math-group").node();x&&(o&&at||!o&&!at)?(c=(n=p.bBox(x)).width,y=n.height):(c=(n=p.bBox(ft.node())).right-R.l-(o?Q:nt),y=n.bottom-R.t-(o?nt:Q),o||"top"!==j||(s+=n.height,g=n.height)),m&&(ut.attr("transform",u(c/2+pt/2,0)),c*=2),s=Math.max(s,o?c:y)}var b=2*(o?P:I)+s+S+M/2,w=0;!o&&N.text&&"bottom"===C&&z<=0&&(b+=w=b/2,g+=w),D._hColorbarMoveTitle=w,D._hColorbarMoveCBTitle=g;var F=S+M;t.select("."+A.cbbg).attr("x",(o?Q:nt)-F/2-(o?P:0)).attr("y",(o?nt:Q)-(o?J:I+g-w)).attr(o?"width":"height",Math.max(b-w,2)).attr(o?"height":"width",Math.max(J+F,2)).call(d.fill,E).call(d.stroke,e.bordercolor).style("stroke-width",S);var B=m?Math.max(c-10,0):0;if(t.selectAll("."+A.cboutline).attr("x",(o?Q:nt+P)+B).attr("y",(o?nt+I-J:Q)+(f?mt:0)).attr(o?"width":"height",Math.max(X,2)).attr(o?"height":"width",Math.max(J-(o?2*I+mt:2*P+B),2)).call(d.stroke,e.outlinecolor).style({fill:"none","stroke-width":M}),t.attr("transform",u(R.l-(o?$*b:0),R.t-(o?0:(1-tt)*b-g))),!o&&(S||i(E).getAlpha()&&!i.equals(D.paper_bgcolor,E))){var U=dt.selectAll("text"),V=U[0].length,H=t.select("."+A.cbbg).node(),q=p.bBox(H),G=p.getTranslate(t);U.each((function(t,e){var r=V-1;if(0===e||e===r){var n,i=p.bBox(this),a=p.getTranslate(this);if(e===r){var o=i.right+a.x;(n=q.right+G.x+nt-S-2+O-o)>0&&(n=0)}else if(0===e){var s=i.left+a.x;(n=q.left+G.x+nt+S+2-s)<0&&(n=0)}n&&(V<3?this.setAttribute("transform","translate("+n+",0) "+this.getAttribute("transform")):this.setAttribute("visibility","hidden"))}}))}var Y={},W=T[L],Z=k[L],K=T[C],et=k[C],rt=b-X;o?("pixels"===h?(Y.y=z,Y.t=J*K,Y.b=J*et):(Y.t=Y.b=0,Y.yt=z+l*K,Y.yb=z-l*et),"pixels"===_?(Y.x=O,Y.l=b*W,Y.r=b*Z):(Y.l=rt*W,Y.r=rt*Z,Y.xl=O-v*W,Y.xr=O+v*Z)):("pixels"===h?(Y.x=O,Y.l=J*W,Y.r=J*Z):(Y.l=Y.r=0,Y.xl=O+l*W,Y.xr=O-l*Z),"pixels"===_?(Y.y=1-z,Y.t=b*K,Y.b=b*et):(Y.t=rt*K,Y.b=rt*et,Y.yt=z-v*K,Y.yb=z+v*et)),a.autoMargin(r,e._id,Y)}],r)}(r,e,t);v&&v.then&&(t._promises||[]).push(v),t._context.edits.colorbarPosition&&function(t,e,r){var n,i,a,s="v"===e.orientation,c=r._fullLayout._size;l.init({element:t.node(),gd:r,prepFn:function(){n=t.attr("transform"),h(t)},moveFn:function(r,o){t.attr("transform",n+u(r,o)),i=l.align((s?e._uFrac:e._vFrac)+r/c.w,s?e._thickFrac:e._lenFrac,0,1,e.xanchor),a=l.align((s?e._vFrac:1-e._uFrac)-o/c.h,s?e._lenFrac:e._thickFrac,0,1,e.yanchor);var f=l.getCursor(i,a,e.xanchor,e.yanchor);h(t,f)},doneFn:function(){if(h(t),void 0!==i&&void 0!==a){var n={};n[e._propPrefix+"x"]=i,n[e._propPrefix+"y"]=a,void 0!==e._traceIndex?o.call("_guiRestyle",r,n,e._traceIndex):o.call("_guiRelayout",r,n)}}})}(r,e,t)})),e.exit().each((function(e){a.autoMargin(t,e._id)})).remove(),e.order()}}},{"../../constants/alignment":466,"../../lib":498,"../../lib/extend":488,"../../lib/setcursor":519,"../../lib/svg_text_utils":524,"../../plots/cartesian/axes":549,"../../plots/cartesian/axis_defaults":551,"../../plots/cartesian/layout_attributes":564,"../../plots/cartesian/position_defaults":567,"../../plots/plots":614,"../../registry":633,"../color":361,"../colorscale/helpers":372,"../dragelement":380,"../drawing":383,"../titles":459,"./constants":363,"@plotly/d3":58,tinycolor2:307}],366:[function(t,e,r){"use strict";var n=t("../../lib");e.exports=function(t){return n.isPlainObject(t.colorbar)}},{"../../lib":498}],367:[function(t,e,r){"use strict";e.exports={moduleType:"component",name:"colorbar",attributes:t("./attributes"),supplyDefaults:t("./defaults"),draw:t("./draw").draw,hasColorbar:t("./has_colorbar")}},{"./attributes":362,"./defaults":364,"./draw":365,"./has_colorbar":366}],368:[function(t,e,r){"use strict";var n=t("../colorbar/attributes"),i=t("../../lib/regex").counter,a=t("../../lib/sort_object_keys"),o=t("./scales.js").scales;a(o);function s(t){return"`"+t+"`"}e.exports=function(t,e){t=t||"";var r,a=(e=e||{}).cLetter||"c",l=("onlyIfNumerical"in e?e.onlyIfNumerical:Boolean(t),"noScale"in e?e.noScale:"marker.line"===t),c="showScaleDflt"in e?e.showScaleDflt:"z"===a,u="string"==typeof e.colorscaleDflt?o[e.colorscaleDflt]:null,f=e.editTypeOverride||"",h=t?t+".":"";"colorAttr"in e?(r=e.colorAttr,e.colorAttr):s(h+(r={z:"z",c:"color"}[a]));var p=a+"auto",d=a+"min",m=a+"max",g=a+"mid",v=(s(h+p),s(h+d),s(h+m),{});v[d]=v[m]=void 0;var y={};y[p]=!1;var x={};return"color"===r&&(x.color={valType:"color",arrayOk:!0,editType:f||"style"},e.anim&&(x.color.anim=!0)),x[p]={valType:"boolean",dflt:!0,editType:"calc",impliedEdits:v},x[d]={valType:"number",dflt:null,editType:f||"plot",impliedEdits:y},x[m]={valType:"number",dflt:null,editType:f||"plot",impliedEdits:y},x[g]={valType:"number",dflt:null,editType:"calc",impliedEdits:v},x.colorscale={valType:"colorscale",editType:"calc",dflt:u,impliedEdits:{autocolorscale:!1}},x.autocolorscale={valType:"boolean",dflt:!1!==e.autoColorDflt,editType:"calc",impliedEdits:{colorscale:void 0}},x.reversescale={valType:"boolean",dflt:!1,editType:"plot"},l||(x.showscale={valType:"boolean",dflt:c,editType:"calc"},x.colorbar=n),e.noColorAxis||(x.coloraxis={valType:"subplotid",regex:i("coloraxis"),dflt:null,editType:"calc"}),x}},{"../../lib/regex":515,"../../lib/sort_object_keys":521,"../colorbar/attributes":362,"./scales.js":376}],369:[function(t,e,r){"use strict";var n=t("fast-isnumeric"),i=t("../../lib"),a=t("./helpers").extractOpts;e.exports=function(t,e,r){var o,s=t._fullLayout,l=r.vals,c=r.containerStr,u=c?i.nestedProperty(e,c).get():e,f=a(u),h=!1!==f.auto,p=f.min,d=f.max,m=f.mid,g=function(){return i.aggNums(Math.min,null,l)},v=function(){return i.aggNums(Math.max,null,l)};(void 0===p?p=g():h&&(p=u._colorAx&&n(p)?Math.min(p,g()):g()),void 0===d?d=v():h&&(d=u._colorAx&&n(d)?Math.max(d,v()):v()),h&&void 0!==m&&(d-m>m-p?p=m-(d-m):d-m<m-p&&(d=m+(m-p))),p===d&&(p-=.5,d+=.5),f._sync("min",p),f._sync("max",d),f.autocolorscale)&&(o=p*d<0?s.colorscale.diverging:p>=0?s.colorscale.sequential:s.colorscale.sequentialminus,f._sync("colorscale",o))}},{"../../lib":498,"./helpers":372,"fast-isnumeric":185}],370:[function(t,e,r){"use strict";var n=t("../../lib"),i=t("./helpers").hasColorscale,a=t("./helpers").extractOpts;e.exports=function(t,e){function r(t,e){var r=t["_"+e];void 0!==r&&(t[e]=r)}function o(t,i){var o=i.container?n.nestedProperty(t,i.container).get():t;if(o)if(o.coloraxis)o._colorAx=e[o.coloraxis];else{var s=a(o),l=s.auto;(l||void 0===s.min)&&r(o,i.min),(l||void 0===s.max)&&r(o,i.max),s.autocolorscale&&r(o,"colorscale")}}for(var s=0;s<t.length;s++){var l=t[s],c=l._module.colorbar;if(c)if(Array.isArray(c))for(var u=0;u<c.length;u++)o(l,c[u]);else o(l,c);i(l,"marker.line")&&o(l,{container:"marker.line",min:"cmin",max:"cmax"})}for(var f in e._colorAxes)o(e[f],{min:"cmin",max:"cmax"})}},{"../../lib":498,"./helpers":372}],371:[function(t,e,r){"use strict";var n=t("fast-isnumeric"),i=t("../../lib"),a=t("../colorbar/has_colorbar"),o=t("../colorbar/defaults"),s=t("./scales").isValid,l=t("../../registry").traceIs;function c(t,e){var r=e.slice(0,e.length-1);return e?i.nestedProperty(t,r).get()||{}:t}e.exports=function t(e,r,u,f,h){var p=h.prefix,d=h.cLetter,m="_module"in r,g=c(e,p),v=c(r,p),y=c(r._template||{},p)||{},x=function(){return delete e.coloraxis,delete r.coloraxis,t(e,r,u,f,h)};if(m){var b=u._colorAxes||{},_=f(p+"coloraxis");if(_){var w=l(r,"contour")&&i.nestedProperty(r,"contours.coloring").get()||"heatmap",T=b[_];return void(T?(T[2].push(x),T[0]!==w&&(T[0]=!1,i.warn(["Ignoring coloraxis:",_,"setting","as it is linked to incompatible colorscales."].join(" ")))):b[_]=[w,r,[x]])}}var k=g[d+"min"],A=g[d+"max"],M=n(k)&&n(A)&&k<A;f(p+d+"auto",!M)?f(p+d+"mid"):(f(p+d+"min"),f(p+d+"max"));var S,E,L=g.colorscale,C=y.colorscale;(void 0!==L&&(S=!s(L)),void 0!==C&&(S=!s(C)),f(p+"autocolorscale",S),f(p+"colorscale"),f(p+"reversescale"),"marker.line."!==p)&&(p&&m&&(E=a(g)),f(p+"showscale",E)&&(p&&y&&(v._template=y),o(g,v,u)))}},{"../../lib":498,"../../registry":633,"../colorbar/defaults":364,"../colorbar/has_colorbar":366,"./scales":376,"fast-isnumeric":185}],372:[function(t,e,r){"use strict";var n=t("@plotly/d3"),i=t("tinycolor2"),a=t("fast-isnumeric"),o=t("../../lib"),s=t("../color"),l=t("./scales").isValid;var c=["showscale","autocolorscale","colorscale","reversescale","colorbar"],u=["min","max","mid","auto"];function f(t){var e,r,n,i=t._colorAx,a=i||t,o={};for(r=0;r<c.length;r++)o[n=c[r]]=a[n];if(i)for(e="c",r=0;r<u.length;r++)o[n=u[r]]=a["c"+n];else{var s;for(r=0;r<u.length;r++)((s="c"+(n=u[r]))in a||(s="z"+n)in a)&&(o[n]=a[s]);e=s.charAt(0)}return o._sync=function(t,r){var n=-1!==u.indexOf(t)?e+t:t;a[n]=a["_"+n]=r},o}function h(t){for(var e=f(t),r=e.min,n=e.max,i=e.reversescale?p(e.colorscale):e.colorscale,a=i.length,o=new Array(a),s=new Array(a),l=0;l<a;l++){var c=i[l];o[l]=r+c[0]*(n-r),s[l]=c[1]}return{domain:o,range:s}}function p(t){for(var e=t.length,r=new Array(e),n=e-1,i=0;n>=0;n--,i++){var a=t[n];r[i]=[1-a[0],a[1]]}return r}function d(t,e){e=e||{};for(var r=t.domain,o=t.range,l=o.length,c=new Array(l),u=0;u<l;u++){var f=i(o[u]).toRgb();c[u]=[f.r,f.g,f.b,f.a]}var h,p=n.scale.linear().domain(r).range(c).clamp(!0),d=e.noNumericCheck,g=e.returnArray;return(h=d&&g?p:d?function(t){return m(p(t))}:g?function(t){return a(t)?p(t):i(t).isValid()?t:s.defaultLine}:function(t){return a(t)?m(p(t)):i(t).isValid()?t:s.defaultLine}).domain=p.domain,h.range=function(){return o},h}function m(t){var e={r:t[0],g:t[1],b:t[2],a:t[3]};return i(e).toRgbString()}e.exports={hasColorscale:function(t,e,r){var n=e?o.nestedProperty(t,e).get()||{}:t,i=n[r||"color"],s=!1;if(o.isArrayOrTypedArray(i))for(var c=0;c<i.length;c++)if(a(i[c])){s=!0;break}return o.isPlainObject(n)&&(s||!0===n.showscale||a(n.cmin)&&a(n.cmax)||l(n.colorscale)||o.isPlainObject(n.colorbar))},extractOpts:f,extractScale:h,flipScale:p,makeColorScaleFunc:d,makeColorScaleFuncFromTrace:function(t,e){return d(h(t),e)}}},{"../../lib":498,"../color":361,"./scales":376,"@plotly/d3":58,"fast-isnumeric":185,tinycolor2:307}],373:[function(t,e,r){"use strict";var n=t("./scales"),i=t("./helpers");e.exports={moduleType:"component",name:"colorscale",attributes:t("./attributes"),layoutAttributes:t("./layout_attributes"),supplyLayoutDefaults:t("./layout_defaults"),handleDefaults:t("./defaults"),crossTraceDefaults:t("./cross_trace_defaults"),calc:t("./calc"),scales:n.scales,defaultScale:n.defaultScale,getScale:n.get,isValidScale:n.isValid,hasColorscale:i.hasColorscale,extractOpts:i.extractOpts,extractScale:i.extractScale,flipScale:i.flipScale,makeColorScaleFunc:i.makeColorScaleFunc,makeColorScaleFuncFromTrace:i.makeColorScaleFuncFromTrace}},{"./attributes":368,"./calc":369,"./cross_trace_defaults":370,"./defaults":371,"./helpers":372,"./layout_attributes":374,"./layout_defaults":375,"./scales":376}],374:[function(t,e,r){"use strict";var n=t("../../lib/extend").extendFlat,i=t("./attributes"),a=t("./scales").scales;e.exports={editType:"calc",colorscale:{editType:"calc",sequential:{valType:"colorscale",dflt:a.Reds,editType:"calc"},sequentialminus:{valType:"colorscale",dflt:a.Blues,editType:"calc"},diverging:{valType:"colorscale",dflt:a.RdBu,editType:"calc"}},coloraxis:n({_isSubplotObj:!0,editType:"calc"},i("",{colorAttr:"corresponding trace color array(s)",noColorAxis:!0,showScaleDflt:!0}))}},{"../../lib/extend":488,"./attributes":368,"./scales":376}],375:[function(t,e,r){"use strict";var n=t("../../lib"),i=t("../../plot_api/plot_template"),a=t("./layout_attributes"),o=t("./defaults");e.exports=function(t,e){function r(r,i){return n.coerce(t,e,a,r,i)}r("colorscale.sequential"),r("colorscale.sequentialminus"),r("colorscale.diverging");var s,l,c=e._colorAxes;function u(t,e){return n.coerce(s,l,a.coloraxis,t,e)}for(var f in c){var h=c[f];if(h[0])s=t[f]||{},(l=i.newContainer(e,f,"coloraxis"))._name=f,o(s,l,e,u,{prefix:"",cLetter:"c"});else{for(var p=0;p<h[2].length;p++)h[2][p]();delete e._colorAxes[f]}}}},{"../../lib":498,"../../plot_api/plot_template":538,"./defaults":371,"./layout_attributes":374}],376:[function(t,e,r){"use strict";var n=t("tinycolor2"),i={Greys:[[0,"rgb(0,0,0)"],[1,"rgb(255,255,255)"]],YlGnBu:[[0,"rgb(8,29,88)"],[.125,"rgb(37,52,148)"],[.25,"rgb(34,94,168)"],[.375,"rgb(29,145,192)"],[.5,"rgb(65,182,196)"],[.625,"rgb(127,205,187)"],[.75,"rgb(199,233,180)"],[.875,"rgb(237,248,217)"],[1,"rgb(255,255,217)"]],Greens:[[0,"rgb(0,68,27)"],[.125,"rgb(0,109,44)"],[.25,"rgb(35,139,69)"],[.375,"rgb(65,171,93)"],[.5,"rgb(116,196,118)"],[.625,"rgb(161,217,155)"],[.75,"rgb(199,233,192)"],[.875,"rgb(229,245,224)"],[1,"rgb(247,252,245)"]],YlOrRd:[[0,"rgb(128,0,38)"],[.125,"rgb(189,0,38)"],[.25,"rgb(227,26,28)"],[.375,"rgb(252,78,42)"],[.5,"rgb(253,141,60)"],[.625,"rgb(254,178,76)"],[.75,"rgb(254,217,118)"],[.875,"rgb(255,237,160)"],[1,"rgb(255,255,204)"]],Bluered:[[0,"rgb(0,0,255)"],[1,"rgb(255,0,0)"]],RdBu:[[0,"rgb(5,10,172)"],[.35,"rgb(106,137,247)"],[.5,"rgb(190,190,190)"],[.6,"rgb(220,170,132)"],[.7,"rgb(230,145,90)"],[1,"rgb(178,10,28)"]],Reds:[[0,"rgb(220,220,220)"],[.2,"rgb(245,195,157)"],[.4,"rgb(245,160,105)"],[1,"rgb(178,10,28)"]],Blues:[[0,"rgb(5,10,172)"],[.35,"rgb(40,60,190)"],[.5,"rgb(70,100,245)"],[.6,"rgb(90,120,245)"],[.7,"rgb(106,137,247)"],[1,"rgb(220,220,220)"]],Picnic:[[0,"rgb(0,0,255)"],[.1,"rgb(51,153,255)"],[.2,"rgb(102,204,255)"],[.3,"rgb(153,204,255)"],[.4,"rgb(204,204,255)"],[.5,"rgb(255,255,255)"],[.6,"rgb(255,204,255)"],[.7,"rgb(255,153,255)"],[.8,"rgb(255,102,204)"],[.9,"rgb(255,102,102)"],[1,"rgb(255,0,0)"]],Rainbow:[[0,"rgb(150,0,90)"],[.125,"rgb(0,0,200)"],[.25,"rgb(0,25,255)"],[.375,"rgb(0,152,255)"],[.5,"rgb(44,255,150)"],[.625,"rgb(151,255,0)"],[.75,"rgb(255,234,0)"],[.875,"rgb(255,111,0)"],[1,"rgb(255,0,0)"]],Portland:[[0,"rgb(12,51,131)"],[.25,"rgb(10,136,186)"],[.5,"rgb(242,211,56)"],[.75,"rgb(242,143,56)"],[1,"rgb(217,30,30)"]],Jet:[[0,"rgb(0,0,131)"],[.125,"rgb(0,60,170)"],[.375,"rgb(5,255,255)"],[.625,"rgb(255,255,0)"],[.875,"rgb(250,0,0)"],[1,"rgb(128,0,0)"]],Hot:[[0,"rgb(0,0,0)"],[.3,"rgb(230,0,0)"],[.6,"rgb(255,210,0)"],[1,"rgb(255,255,255)"]],Blackbody:[[0,"rgb(0,0,0)"],[.2,"rgb(230,0,0)"],[.4,"rgb(230,210,0)"],[.7,"rgb(255,255,255)"],[1,"rgb(160,200,255)"]],Earth:[[0,"rgb(0,0,130)"],[.1,"rgb(0,180,180)"],[.2,"rgb(40,210,40)"],[.4,"rgb(230,230,50)"],[.6,"rgb(120,70,20)"],[1,"rgb(255,255,255)"]],Electric:[[0,"rgb(0,0,0)"],[.15,"rgb(30,0,100)"],[.4,"rgb(120,0,100)"],[.6,"rgb(160,90,0)"],[.8,"rgb(230,200,0)"],[1,"rgb(255,250,220)"]],Viridis:[[0,"#440154"],[.06274509803921569,"#48186a"],[.12549019607843137,"#472d7b"],[.18823529411764706,"#424086"],[.25098039215686274,"#3b528b"],[.3137254901960784,"#33638d"],[.3764705882352941,"#2c728e"],[.4392156862745098,"#26828e"],[.5019607843137255,"#21918c"],[.5647058823529412,"#1fa088"],[.6274509803921569,"#28ae80"],[.6901960784313725,"#3fbc73"],[.7529411764705882,"#5ec962"],[.8156862745098039,"#84d44b"],[.8784313725490196,"#addc30"],[.9411764705882353,"#d8e219"],[1,"#fde725"]],Cividis:[[0,"rgb(0,32,76)"],[.058824,"rgb(0,42,102)"],[.117647,"rgb(0,52,110)"],[.176471,"rgb(39,63,108)"],[.235294,"rgb(60,74,107)"],[.294118,"rgb(76,85,107)"],[.352941,"rgb(91,95,109)"],[.411765,"rgb(104,106,112)"],[.470588,"rgb(117,117,117)"],[.529412,"rgb(131,129,120)"],[.588235,"rgb(146,140,120)"],[.647059,"rgb(161,152,118)"],[.705882,"rgb(176,165,114)"],[.764706,"rgb(192,177,109)"],[.823529,"rgb(209,191,102)"],[.882353,"rgb(225,204,92)"],[.941176,"rgb(243,219,79)"],[1,"rgb(255,233,69)"]]},a=i.RdBu;function o(t){var e=0;if(!Array.isArray(t)||t.length<2)return!1;if(!t[0]||!t[t.length-1])return!1;if(0!=+t[0][0]||1!=+t[t.length-1][0])return!1;for(var r=0;r<t.length;r++){var i=t[r];if(2!==i.length||+i[0]<e||!n(i[1]).isValid())return!1;e=+i[0]}return!0}e.exports={scales:i,defaultScale:a,get:function(t,e){if(e||(e=a),!t)return e;function r(){try{t=i[t]||JSON.parse(t)}catch(r){t=e}}return"string"==typeof t&&(r(),"string"==typeof t&&r()),o(t)?t:e},isValid:function(t){return void 0!==i[t]||o(t)}}},{tinycolor2:307}],377:[function(t,e,r){"use strict";e.exports=function(t,e,r,n,i){var a=(t-r)/(n-r),o=a+e/(n-r),s=(a+o)/2;return"left"===i||"bottom"===i?a:"center"===i||"middle"===i?s:"right"===i||"top"===i?o:a<2/3-s?a:o>4/3-s?o:s}},{}],378:[function(t,e,r){"use strict";var n=t("../../lib"),i=[["sw-resize","s-resize","se-resize"],["w-resize","move","e-resize"],["nw-resize","n-resize","ne-resize"]];e.exports=function(t,e,r,a){return t="left"===r?0:"center"===r?1:"right"===r?2:n.constrain(Math.floor(3*t),0,2),e="bottom"===a?0:"middle"===a?1:"top"===a?2:n.constrain(Math.floor(3*e),0,2),i[e][t]}},{"../../lib":498}],379:[function(t,e,r){"use strict";r.selectMode=function(t){return"lasso"===t||"select"===t},r.drawMode=function(t){return"drawclosedpath"===t||"drawopenpath"===t||"drawline"===t||"drawrect"===t||"drawcircle"===t},r.openMode=function(t){return"drawline"===t||"drawopenpath"===t},r.rectMode=function(t){return"select"===t||"drawline"===t||"drawrect"===t||"drawcircle"===t},r.freeMode=function(t){return"lasso"===t||"drawclosedpath"===t||"drawopenpath"===t},r.selectingOrDrawing=function(t){return r.freeMode(t)||r.rectMode(t)}},{}],380:[function(t,e,r){"use strict";var n=t("mouse-event-offset"),i=t("has-hover"),a=t("has-passive-events"),o=t("../../lib").removeElement,s=t("../../plots/cartesian/constants"),l=e.exports={};l.align=t("./align"),l.getCursor=t("./cursor");var c=t("./unhover");function u(){var t=document.createElement("div");t.className="dragcover";var e=t.style;return e.position="fixed",e.left=0,e.right=0,e.top=0,e.bottom=0,e.zIndex=999999999,e.background="none",document.body.appendChild(t),t}function f(t){return n(t.changedTouches?t.changedTouches[0]:t,document.body)}l.unhover=c.wrapped,l.unhoverRaw=c.raw,l.init=function(t){var e,r,n,c,h,p,d,m,g=t.gd,v=1,y=g._context.doubleClickDelay,x=t.element;g._mouseDownTime||(g._mouseDownTime=0),x.style.pointerEvents="all",x.onmousedown=_,a?(x._ontouchstart&&x.removeEventListener("touchstart",x._ontouchstart),x._ontouchstart=_,x.addEventListener("touchstart",_,{passive:!1})):x.ontouchstart=_;var b=t.clampFn||function(t,e,r){return Math.abs(t)<r&&(t=0),Math.abs(e)<r&&(e=0),[t,e]};function _(a){g._dragged=!1,g._dragging=!0;var o=f(a);e=o[0],r=o[1],d=a.target,p=a,m=2===a.buttons||a.ctrlKey,void 0===a.clientX&&void 0===a.clientY&&(a.clientX=e,a.clientY=r),(n=(new Date).getTime())-g._mouseDownTime<y?v+=1:(v=1,g._mouseDownTime=n),t.prepFn&&t.prepFn(a,e,r),i&&!m?(h=u()).style.cursor=window.getComputedStyle(x).cursor:i||(h=document,c=window.getComputedStyle(document.documentElement).cursor,document.documentElement.style.cursor=window.getComputedStyle(x).cursor),document.addEventListener("mouseup",T),document.addEventListener("touchend",T),!1!==t.dragmode&&(a.preventDefault(),document.addEventListener("mousemove",w),document.addEventListener("touchmove",w,{passive:!1}))}function w(n){n.preventDefault();var i=f(n),a=t.minDrag||s.MINDRAG,o=b(i[0]-e,i[1]-r,a),c=o[0],u=o[1];(c||u)&&(g._dragged=!0,l.unhover(g,n)),g._dragged&&t.moveFn&&!m&&(g._dragdata={element:x,dx:c,dy:u},t.moveFn(c,u))}function T(e){if(delete g._dragdata,!1!==t.dragmode&&(e.preventDefault(),document.removeEventListener("mousemove",w),document.removeEventListener("touchmove",w)),document.removeEventListener("mouseup",T),document.removeEventListener("touchend",T),i?o(h):c&&(h.documentElement.style.cursor=c,c=null),g._dragging){if(g._dragging=!1,(new Date).getTime()-g._mouseDownTime>y&&(v=Math.max(v-1,1)),g._dragged)t.doneFn&&t.doneFn();else if(t.clickFn&&t.clickFn(v,p),!m){var r;try{r=new MouseEvent("click",e)}catch(t){var n=f(e);(r=document.createEvent("MouseEvents")).initMouseEvent("click",e.bubbles,e.cancelable,e.view,e.detail,e.screenX,e.screenY,n[0],n[1],e.ctrlKey,e.altKey,e.shiftKey,e.metaKey,e.button,e.relatedTarget)}d.dispatchEvent(r)}g._dragging=!1,g._dragged=!1}else g._dragged=!1}},l.coverSlip=u},{"../../lib":498,"../../plots/cartesian/constants":556,"./align":377,"./cursor":378,"./unhover":381,"has-hover":223,"has-passive-events":224,"mouse-event-offset":237}],381:[function(t,e,r){"use strict";var n=t("../../lib/events"),i=t("../../lib/throttle"),a=t("../../lib/dom").getGraphDiv,o=t("../fx/constants"),s=e.exports={};s.wrapped=function(t,e,r){(t=a(t))._fullLayout&&i.clear(t._fullLayout._uid+o.HOVERID),s.raw(t,e,r)},s.raw=function(t,e){var r=t._fullLayout,i=t._hoverdata;e||(e={}),e.target&&!t._dragged&&!1===n.triggerHandler(t,"plotly_beforehover",e)||(r._hoverlayer.selectAll("g").remove(),r._hoverlayer.selectAll("line").remove(),r._hoverlayer.selectAll("circle").remove(),t._hoverdata=void 0,e.target&&i&&t.emit("plotly_unhover",{event:e,points:i}))}},{"../../lib/dom":486,"../../lib/events":487,"../../lib/throttle":525,"../fx/constants":395}],382:[function(t,e,r){"use strict";r.dash={valType:"string",values:["solid","dot","dash","longdash","dashdot","longdashdot"],dflt:"solid",editType:"style"},r.pattern={shape:{valType:"enumerated",values:["","/","\\","x","-","|","+","."],dflt:"",arrayOk:!0,editType:"style"},fillmode:{valType:"enumerated",values:["replace","overlay"],dflt:"replace",editType:"style"},bgcolor:{valType:"color",arrayOk:!0,editType:"style"},fgcolor:{valType:"color",arrayOk:!0,editType:"style"},fgopacity:{valType:"number",editType:"style",min:0,max:1},size:{valType:"number",min:0,dflt:8,arrayOk:!0,editType:"style"},solidity:{valType:"number",min:0,max:1,dflt:.3,arrayOk:!0,editType:"style"},editType:"style"}},{}],383:[function(t,e,r){"use strict";var n=t("@plotly/d3"),i=t("../../lib"),a=i.numberFormat,o=t("fast-isnumeric"),s=t("tinycolor2"),l=t("../../registry"),c=t("../color"),u=t("../colorscale"),f=i.strTranslate,h=t("../../lib/svg_text_utils"),p=t("../../constants/xmlns_namespaces"),d=t("../../constants/alignment").LINE_SPACING,m=t("../../constants/interactions").DESELECTDIM,g=t("../../traces/scatter/subtypes"),v=t("../../traces/scatter/make_bubble_size_func"),y=t("../../components/fx/helpers").appendArrayPointValue,x=e.exports={};function b(t,e,r){var n=e.fillpattern,i=n&&x.getPatternAttr(n.shape,0,"");if(i){var a=x.getPatternAttr(n.bgcolor,0,null),o=x.getPatternAttr(n.fgcolor,0,null),s=n.fgopacity,l=x.getPatternAttr(n.size,0,8),u=x.getPatternAttr(n.solidity,0,.3),f=e.uid;x.pattern(t,"point",r,f,i,l,u,void 0,n.fillmode,a,o,s)}else e.fillcolor&&t.call(c.fill,e.fillcolor)}x.font=function(t,e,r,n){i.isPlainObject(e)&&(n=e.color,r=e.size,e=e.family),e&&t.style("font-family",e),r+1&&t.style("font-size",r+"px"),n&&t.call(c.fill,n)},x.setPosition=function(t,e,r){t.attr("x",e).attr("y",r)},x.setSize=function(t,e,r){t.attr("width",e).attr("height",r)},x.setRect=function(t,e,r,n,i){t.call(x.setPosition,e,r).call(x.setSize,n,i)},x.translatePoint=function(t,e,r,n){var i=r.c2p(t.x),a=n.c2p(t.y);return!!(o(i)&&o(a)&&e.node())&&("text"===e.node().nodeName?e.attr("x",i).attr("y",a):e.attr("transform",f(i,a)),!0)},x.translatePoints=function(t,e,r){t.each((function(t){var i=n.select(this);x.translatePoint(t,i,e,r)}))},x.hideOutsideRangePoint=function(t,e,r,n,i,a){e.attr("display",r.isPtWithinRange(t,i)&&n.isPtWithinRange(t,a)?null:"none")},x.hideOutsideRangePoints=function(t,e){if(e._hasClipOnAxisFalse){var r=e.xaxis,i=e.yaxis;t.each((function(e){var a=e[0].trace,o=a.xcalendar,s=a.ycalendar,c=l.traceIs(a,"bar-like")?".bartext":".point,.textpoint";t.selectAll(c).each((function(t){x.hideOutsideRangePoint(t,n.select(this),r,i,o,s)}))}))}},x.crispRound=function(t,e,r){return e&&o(e)?t._context.staticPlot?e:e<1?1:Math.round(e):r||0},x.singleLineStyle=function(t,e,r,n,i){e.style("fill","none");var a=(((t||[])[0]||{}).trace||{}).line||{},o=r||a.width||0,s=i||a.dash||"";c.stroke(e,n||a.color),x.dashLine(e,s,o)},x.lineGroupStyle=function(t,e,r,i){t.style("fill","none").each((function(t){var a=(((t||[])[0]||{}).trace||{}).line||{},o=e||a.width||0,s=i||a.dash||"";n.select(this).call(c.stroke,r||a.color).call(x.dashLine,s,o)}))},x.dashLine=function(t,e,r){r=+r||0,e=x.dashStyle(e,r),t.style({"stroke-dasharray":e,"stroke-width":r+"px"})},x.dashStyle=function(t,e){e=+e||1;var r=Math.max(e,3);return"solid"===t?t="":"dot"===t?t=r+"px,"+r+"px":"dash"===t?t=3*r+"px,"+3*r+"px":"longdash"===t?t=5*r+"px,"+5*r+"px":"dashdot"===t?t=3*r+"px,"+r+"px,"+r+"px,"+r+"px":"longdashdot"===t&&(t=5*r+"px,"+2*r+"px,"+r+"px,"+2*r+"px"),t},x.singleFillStyle=function(t,e){var r=n.select(t.node());b(t,((r.data()[0]||[])[0]||{}).trace||{},e)},x.fillGroupStyle=function(t,e){t.style("stroke-width",0).each((function(t){var r=n.select(this);t[0].trace&&b(r,t[0].trace,e)}))};var _=t("./symbol_defs");x.symbolNames=[],x.symbolFuncs=[],x.symbolNeedLines={},x.symbolNoDot={},x.symbolNoFill={},x.symbolList=[],Object.keys(_).forEach((function(t){var e=_[t],r=e.n;x.symbolList.push(r,String(r),t,r+100,String(r+100),t+"-open"),x.symbolNames[r]=t,x.symbolFuncs[r]=e.f,e.needLine&&(x.symbolNeedLines[r]=!0),e.noDot?x.symbolNoDot[r]=!0:x.symbolList.push(r+200,String(r+200),t+"-dot",r+300,String(r+300),t+"-open-dot"),e.noFill&&(x.symbolNoFill[r]=!0)}));var w=x.symbolNames.length;function T(t,e){var r=t%100;return x.symbolFuncs[r](e)+(t>=200?"M0,0.5L0.5,0L0,-0.5L-0.5,0Z":"")}x.symbolNumber=function(t){if(o(t))t=+t;else if("string"==typeof t){var e=0;t.indexOf("-open")>0&&(e=100,t=t.replace("-open","")),t.indexOf("-dot")>0&&(e+=200,t=t.replace("-dot","")),(t=x.symbolNames.indexOf(t))>=0&&(t+=e)}return t%100>=w||t>=400?0:Math.floor(Math.max(t,0))};var k={x1:1,x2:0,y1:0,y2:0},A={x1:0,x2:0,y1:1,y2:0},M=a("~f"),S={radial:{node:"radialGradient"},radialreversed:{node:"radialGradient",reversed:!0},horizontal:{node:"linearGradient",attrs:k},horizontalreversed:{node:"linearGradient",attrs:k,reversed:!0},vertical:{node:"linearGradient",attrs:A},verticalreversed:{node:"linearGradient",attrs:A,reversed:!0}};x.gradient=function(t,e,r,a,o,l){for(var u=o.length,f=S[a],h=new Array(u),p=0;p<u;p++)f.reversed?h[u-1-p]=[M(100*(1-o[p][0])),o[p][1]]:h[p]=[M(100*o[p][0]),o[p][1]];var d=e._fullLayout,m="g"+d._uid+"-"+r,g=d._defs.select(".gradients").selectAll("#"+m).data([a+h.join(";")],i.identity);g.exit().remove(),g.enter().append(f.node).each((function(){var t=n.select(this);f.attrs&&t.attr(f.attrs),t.attr("id",m);var e=t.selectAll("stop").data(h);e.exit().remove(),e.enter().append("stop"),e.each((function(t){var e=s(t[1]);n.select(this).attr({offset:t[0]+"%","stop-color":c.tinyRGB(e),"stop-opacity":e.getAlpha()})}))})),t.style(l,R(m,e)).style(l+"-opacity",null),t.classed("gradient_filled",!0)},x.pattern=function(t,e,r,a,o,s,l,u,f,h,p,d){var m="legend"===e;u&&("overlay"===f?(h=u,p=c.contrast(h)):(h=void 0,p=u));var g,v,y,x,b,_,w,T,k,A,M,S=r._fullLayout,E="p"+S._uid+"-"+a,L={};switch(o){case"/":g=s*Math.sqrt(2),v=s*Math.sqrt(2),_="path",L={d:y="M-"+g/4+","+v/4+"l"+g/2+",-"+v/2+"M0,"+v+"L"+g+",0M"+g/4*3+","+v/4*5+"l"+g/2+",-"+v/2,opacity:d,stroke:p,"stroke-width":(x=l*s)+"px"};break;case"\\":g=s*Math.sqrt(2),v=s*Math.sqrt(2),_="path",L={d:y="M"+g/4*3+",-"+v/4+"l"+g/2+","+v/2+"M0,0L"+g+","+v+"M-"+g/4+","+v/4*3+"l"+g/2+","+v/2,opacity:d,stroke:p,"stroke-width":(x=l*s)+"px"};break;case"x":g=s*Math.sqrt(2),v=s*Math.sqrt(2),y="M-"+g/4+","+v/4+"l"+g/2+",-"+v/2+"M0,"+v+"L"+g+",0M"+g/4*3+","+v/4*5+"l"+g/2+",-"+v/2+"M"+g/4*3+",-"+v/4+"l"+g/2+","+v/2+"M0,0L"+g+","+v+"M-"+g/4+","+v/4*3+"l"+g/2+","+v/2,x=s-s*Math.sqrt(1-l),_="path",L={d:y,opacity:d,stroke:p,"stroke-width":x+"px"};break;case"|":_="path",_="path",L={d:y="M"+(g=s)/2+",0L"+g/2+","+(v=s),opacity:d,stroke:p,"stroke-width":(x=l*s)+"px"};break;case"-":_="path",_="path",L={d:y="M0,"+(v=s)/2+"L"+(g=s)+","+v/2,opacity:d,stroke:p,"stroke-width":(x=l*s)+"px"};break;case"+":_="path",y="M"+(g=s)/2+",0L"+g/2+","+(v=s)+"M0,"+v/2+"L"+g+","+v/2,x=s-s*Math.sqrt(1-l),_="path",L={d:y,opacity:d,stroke:p,"stroke-width":x+"px"};break;case".":g=s,v=s,l<Math.PI/4?b=Math.sqrt(l*s*s/Math.PI):(w=l,T=Math.PI/4,k=1,A=s/2,M=s/Math.sqrt(2),b=A+(M-A)*(w-T)/(k-T)),_="circle",L={cx:g/2,cy:v/2,r:b,opacity:d,fill:p}}var C=[o||"noSh",h||"noBg",p||"noFg",s,l].join(";"),P=S._defs.select(".patterns").selectAll("#"+E).data([C],i.identity);P.exit().remove(),P.enter().append("pattern").each((function(){var t=n.select(this);if(t.attr({id:E,width:g+"px",height:v+"px",patternUnits:"userSpaceOnUse",patternTransform:m?"scale(0.8)":""}),h){var e=t.selectAll("rect").data([0]);e.exit().remove(),e.enter().append("rect").attr({width:g+"px",height:v+"px",fill:h})}var r=t.selectAll(_).data([0]);r.exit().remove(),r.enter().append(_).attr(L)})),t.style("fill",R(E,r)).style("fill-opacity",null),t.classed("pattern_filled",!0)},x.initGradients=function(t){var e=t._fullLayout;i.ensureSingle(e._defs,"g","gradients").selectAll("linearGradient,radialGradient").remove(),n.select(t).selectAll(".gradient_filled").classed("gradient_filled",!1)},x.initPatterns=function(t){var e=t._fullLayout;i.ensureSingle(e._defs,"g","patterns").selectAll("pattern").remove(),n.select(t).selectAll(".pattern_filled").classed("pattern_filled",!1)},x.getPatternAttr=function(t,e,r){return t&&i.isArrayOrTypedArray(t)?e<t.length?t[e]:r:t},x.pointStyle=function(t,e,r){if(t.size()){var i=x.makePointStyleFns(e);t.each((function(t){x.singlePointStyle(t,n.select(this),e,i,r)}))}},x.singlePointStyle=function(t,e,r,n,a){var o=r.marker,s=o.line;if(e.style("opacity",n.selectedOpacityFn?n.selectedOpacityFn(t):void 0===t.mo?o.opacity:t.mo),n.ms2mrc){var l;l="various"===t.ms||"various"===o.size?3:n.ms2mrc(t.ms),t.mrc=l,n.selectedSizeFn&&(l=t.mrc=n.selectedSizeFn(t));var u=x.symbolNumber(t.mx||o.symbol)||0;t.om=u%200>=100,e.attr("d",T(u,l))}var f,h,p,d=!1;if(t.so)p=s.outlierwidth,h=s.outliercolor,f=o.outliercolor;else{var m=(s||{}).width;p=(t.mlw+1||m+1||(t.trace?(t.trace.marker.line||{}).width:0)+1)-1||0,h="mlc"in t?t.mlcc=n.lineScale(t.mlc):i.isArrayOrTypedArray(s.color)?c.defaultLine:s.color,i.isArrayOrTypedArray(o.color)&&(f=c.defaultLine,d=!0),f="mc"in t?t.mcc=n.markerScale(t.mc):o.color||"rgba(0,0,0,0)",n.selectedColorFn&&(f=n.selectedColorFn(t))}if(t.om)e.call(c.stroke,f).style({"stroke-width":(p||1)+"px",fill:"none"});else{e.style("stroke-width",(t.isBlank?0:p)+"px");var g=o.gradient,v=t.mgt;v?d=!0:v=g&&g.type,i.isArrayOrTypedArray(v)&&(v=v[0],S[v]||(v=0));var y=o.pattern,b=y&&x.getPatternAttr(y.shape,t.i,"");if(v&&"none"!==v){var _=t.mgc;_?d=!0:_=g.color;var w=r.uid;d&&(w+="-"+t.i),x.gradient(e,a,w,v,[[0,_],[1,f]],"fill")}else if(b){var k=x.getPatternAttr(y.bgcolor,t.i,null),A=x.getPatternAttr(y.fgcolor,t.i,null),M=y.fgopacity,E=x.getPatternAttr(y.size,t.i,8),L=x.getPatternAttr(y.solidity,t.i,.3),C=t.mcc||i.isArrayOrTypedArray(y.shape)||i.isArrayOrTypedArray(y.bgcolor)||i.isArrayOrTypedArray(y.size)||i.isArrayOrTypedArray(y.solidity),P=r.uid;C&&(P+="-"+t.i),x.pattern(e,"point",a,P,b,E,L,t.mcc,y.fillmode,k,A,M)}else c.fill(e,f);p&&c.stroke(e,h)}},x.makePointStyleFns=function(t){var e={},r=t.marker;return e.markerScale=x.tryColorscale(r,""),e.lineScale=x.tryColorscale(r,"line"),l.traceIs(t,"symbols")&&(e.ms2mrc=g.isBubble(t)?v(t):function(){return(r.size||6)/2}),t.selectedpoints&&i.extendFlat(e,x.makeSelectedPointStyleFns(t)),e},x.makeSelectedPointStyleFns=function(t){var e={},r=t.selected||{},n=t.unselected||{},a=t.marker||{},o=r.marker||{},s=n.marker||{},c=a.opacity,u=o.opacity,f=s.opacity,h=void 0!==u,p=void 0!==f;(i.isArrayOrTypedArray(c)||h||p)&&(e.selectedOpacityFn=function(t){var e=void 0===t.mo?a.opacity:t.mo;return t.selected?h?u:e:p?f:m*e});var d=a.color,g=o.color,v=s.color;(g||v)&&(e.selectedColorFn=function(t){var e=t.mcc||d;return t.selected?g||e:v||e});var y=a.size,x=o.size,b=s.size,_=void 0!==x,w=void 0!==b;return l.traceIs(t,"symbols")&&(_||w)&&(e.selectedSizeFn=function(t){var e=t.mrc||y/2;return t.selected?_?x/2:e:w?b/2:e}),e},x.makeSelectedTextStyleFns=function(t){var e={},r=t.selected||{},n=t.unselected||{},i=t.textfont||{},a=r.textfont||{},o=n.textfont||{},s=i.color,l=a.color,u=o.color;return e.selectedTextColorFn=function(t){var e=t.tc||s;return t.selected?l||e:u||(l?e:c.addOpacity(e,m))},e},x.selectedPointStyle=function(t,e){if(t.size()&&e.selectedpoints){var r=x.makeSelectedPointStyleFns(e),i=e.marker||{},a=[];r.selectedOpacityFn&&a.push((function(t,e){t.style("opacity",r.selectedOpacityFn(e))})),r.selectedColorFn&&a.push((function(t,e){c.fill(t,r.selectedColorFn(e))})),r.selectedSizeFn&&a.push((function(t,e){var n=e.mx||i.symbol||0,a=r.selectedSizeFn(e);t.attr("d",T(x.symbolNumber(n),a)),e.mrc2=a})),a.length&&t.each((function(t){for(var e=n.select(this),r=0;r<a.length;r++)a[r](e,t)}))}},x.tryColorscale=function(t,e){var r=e?i.nestedProperty(t,e).get():t;if(r){var n=r.color;if((r.colorscale||r._colorAx)&&i.isArrayOrTypedArray(n))return u.makeColorScaleFuncFromTrace(r)}return i.identity};var E={start:1,end:-1,middle:0,bottom:1,top:-1};function L(t,e,r,i,a){var o=n.select(t.node().parentNode),s=-1!==e.indexOf("top")?"top":-1!==e.indexOf("bottom")?"bottom":"middle",l=-1!==e.indexOf("left")?"end":-1!==e.indexOf("right")?"start":"middle",c=i?i/.8+1:0,u=(h.lineCount(t)-1)*d+1,p=E[l]*c,m=.75*r+E[s]*c+(E[s]-1)*u*r/2;t.attr("text-anchor",l),a||o.attr("transform",f(p,m))}function C(t,e){var r=t.ts||e.textfont.size;return o(r)&&r>0?r:0}x.textPointStyle=function(t,e,r){if(t.size()){var a;if(e.selectedpoints){var o=x.makeSelectedTextStyleFns(e);a=o.selectedTextColorFn}var s=e.texttemplate,l=r._fullLayout;t.each((function(t){var o=n.select(this),c=s?i.extractOption(t,e,"txt","texttemplate"):i.extractOption(t,e,"tx","text");if(c||0===c){if(s){var u=e._module.formatLabels,f=u?u(t,e,l):{},p={};y(p,e,t.i);var d=e._meta||{};c=i.texttemplateString(c,f,l._d3locale,p,t,d)}var m=t.tp||e.textposition,g=C(t,e),v=a?a(t):t.tc||e.textfont.color;o.call(x.font,t.tf||e.textfont.family,g,v).text(c).call(h.convertToTspans,r).call(L,m,g,t.mrc)}else o.remove()}))}},x.selectedTextStyle=function(t,e){if(t.size()&&e.selectedpoints){var r=x.makeSelectedTextStyleFns(e);t.each((function(t){var i=n.select(this),a=r.selectedTextColorFn(t),o=t.tp||e.textposition,s=C(t,e);c.fill(i,a);var u=l.traceIs(e,"bar-like");L(i,o,s,t.mrc2||t.mrc,u)}))}};function P(t,e,r,i){var a=t[0]-e[0],o=t[1]-e[1],s=r[0]-e[0],l=r[1]-e[1],c=Math.pow(a*a+o*o,.25),u=Math.pow(s*s+l*l,.25),f=(u*u*a-c*c*s)*i,h=(u*u*o-c*c*l)*i,p=3*u*(c+u),d=3*c*(c+u);return[[n.round(e[0]+(p&&f/p),2),n.round(e[1]+(p&&h/p),2)],[n.round(e[0]-(d&&f/d),2),n.round(e[1]-(d&&h/d),2)]]}x.smoothopen=function(t,e){if(t.length<3)return"M"+t.join("L");var r,n="M"+t[0],i=[];for(r=1;r<t.length-1;r++)i.push(P(t[r-1],t[r],t[r+1],e));for(n+="Q"+i[0][0]+" "+t[1],r=2;r<t.length-1;r++)n+="C"+i[r-2][1]+" "+i[r-1][0]+" "+t[r];return n+="Q"+i[t.length-3][1]+" "+t[t.length-1]},x.smoothclosed=function(t,e){if(t.length<3)return"M"+t.join("L")+"Z";var r,n="M"+t[0],i=t.length-1,a=[P(t[i],t[0],t[1],e)];for(r=1;r<i;r++)a.push(P(t[r-1],t[r],t[r+1],e));for(a.push(P(t[i-1],t[i],t[0],e)),r=1;r<=i;r++)n+="C"+a[r-1][1]+" "+a[r][0]+" "+t[r];return n+="C"+a[i][1]+" "+a[0][0]+" "+t[0]+"Z"};var I={hv:function(t,e){return"H"+n.round(e[0],2)+"V"+n.round(e[1],2)},vh:function(t,e){return"V"+n.round(e[1],2)+"H"+n.round(e[0],2)},hvh:function(t,e){return"H"+n.round((t[0]+e[0])/2,2)+"V"+n.round(e[1],2)+"H"+n.round(e[0],2)},vhv:function(t,e){return"V"+n.round((t[1]+e[1])/2,2)+"H"+n.round(e[0],2)+"V"+n.round(e[1],2)}},O=function(t,e){return"L"+n.round(e[0],2)+","+n.round(e[1],2)};x.steps=function(t){var e=I[t]||O;return function(t){for(var r="M"+n.round(t[0][0],2)+","+n.round(t[0][1],2),i=1;i<t.length;i++)r+=e(t[i-1],t[i]);return r}},x.makeTester=function(){var t=i.ensureSingleById(n.select("body"),"svg","js-plotly-tester",(function(t){t.attr(p.svgAttrs).style({position:"absolute",left:"-10000px",top:"-10000px",width:"9000px",height:"9000px","z-index":"1"})})),e=i.ensureSingle(t,"path","js-reference-point",(function(t){t.attr("d","M0,0H1V1H0Z").style({"stroke-width":0,fill:"black"})}));x.tester=t,x.testref=e},x.savedBBoxes={};var z=0;function D(t){var e=t.getAttribute("data-unformatted");if(null!==e)return e+t.getAttribute("data-math")+t.getAttribute("text-anchor")+t.getAttribute("style")}function R(t,e){if(!t)return null;var r=e._context,n=r._exportedPlot?"":r._baseUrl||"";return n?"url('"+n+"#"+t+"')":"url(#"+t+")"}x.bBox=function(t,e,r){var a,o,s;if(r||(r=D(t)),r){if(a=x.savedBBoxes[r])return i.extendFlat({},a)}else if(1===t.childNodes.length){var l=t.childNodes[0];if(r=D(l)){var c=+l.getAttribute("x")||0,u=+l.getAttribute("y")||0,f=l.getAttribute("transform");if(!f){var p=x.bBox(l,!1,r);return c&&(p.left+=c,p.right+=c),u&&(p.top+=u,p.bottom+=u),p}if(r+="~"+c+"~"+u+"~"+f,a=x.savedBBoxes[r])return i.extendFlat({},a)}}e?o=t:(s=x.tester.node(),o=t.cloneNode(!0),s.appendChild(o)),n.select(o).attr("transform",null).call(h.positionText,0,0);var d=o.getBoundingClientRect(),m=x.testref.node().getBoundingClientRect();e||s.removeChild(o);var g={height:d.height,width:d.width,left:d.left-m.left,top:d.top-m.top,right:d.right-m.left,bottom:d.bottom-m.top};return z>=1e4&&(x.savedBBoxes={},z=0),r&&(x.savedBBoxes[r]=g),z++,i.extendFlat({},g)},x.setClipUrl=function(t,e,r){t.attr("clip-path",R(e,r))},x.getTranslate=function(t){var e=(t[t.attr?"attr":"getAttribute"]("transform")||"").replace(/.*\btranslate\((-?\d*\.?\d*)[^-\d]*(-?\d*\.?\d*)[^\d].*/,(function(t,e,r){return[e,r].join(" ")})).split(" ");return{x:+e[0]||0,y:+e[1]||0}},x.setTranslate=function(t,e,r){var n=t.attr?"attr":"getAttribute",i=t.attr?"attr":"setAttribute",a=t[n]("transform")||"";return e=e||0,r=r||0,a=a.replace(/(\btranslate\(.*?\);?)/,"").trim(),a=(a+=f(e,r)).trim(),t[i]("transform",a),a},x.getScale=function(t){var e=(t[t.attr?"attr":"getAttribute"]("transform")||"").replace(/.*\bscale\((\d*\.?\d*)[^\d]*(\d*\.?\d*)[^\d].*/,(function(t,e,r){return[e,r].join(" ")})).split(" ");return{x:+e[0]||1,y:+e[1]||1}},x.setScale=function(t,e,r){var n=t.attr?"attr":"getAttribute",i=t.attr?"attr":"setAttribute",a=t[n]("transform")||"";return e=e||1,r=r||1,a=a.replace(/(\bscale\(.*?\);?)/,"").trim(),a=(a+="scale("+e+","+r+")").trim(),t[i]("transform",a),a};var F=/\s*sc.*/;x.setPointGroupScale=function(t,e,r){if(e=e||1,r=r||1,t){var n=1===e&&1===r?"":"scale("+e+","+r+")";t.each((function(){var t=(this.getAttribute("transform")||"").replace(F,"");t=(t+=n).trim(),this.setAttribute("transform",t)}))}};var B=/translate\([^)]*\)\s*$/;x.setTextPointsScale=function(t,e,r){t&&t.each((function(){var t,i=n.select(this),a=i.select("text");if(a.node()){var o=parseFloat(a.attr("x")||0),s=parseFloat(a.attr("y")||0),l=(i.attr("transform")||"").match(B);t=1===e&&1===r?[]:[f(o,s),"scale("+e+","+r+")",f(-o,-s)],l&&t.push(l),i.attr("transform",t.join(""))}}))}},{"../../components/fx/helpers":397,"../../constants/alignment":466,"../../constants/interactions":473,"../../constants/xmlns_namespaces":475,"../../lib":498,"../../lib/svg_text_utils":524,"../../registry":633,"../../traces/scatter/make_bubble_size_func":939,"../../traces/scatter/subtypes":947,"../color":361,"../colorscale":373,"./symbol_defs":384,"@plotly/d3":58,"fast-isnumeric":185,tinycolor2:307}],384:[function(t,e,r){"use strict";var n=t("@plotly/d3");e.exports={circle:{n:0,f:function(t){var e=n.round(t,2);return"M"+e+",0A"+e+","+e+" 0 1,1 0,-"+e+"A"+e+","+e+" 0 0,1 "+e+",0Z"}},square:{n:1,f:function(t){var e=n.round(t,2);return"M"+e+","+e+"H-"+e+"V-"+e+"H"+e+"Z"}},diamond:{n:2,f:function(t){var e=n.round(1.3*t,2);return"M"+e+",0L0,"+e+"L-"+e+",0L0,-"+e+"Z"}},cross:{n:3,f:function(t){var e=n.round(.4*t,2),r=n.round(1.2*t,2);return"M"+r+","+e+"H"+e+"V"+r+"H-"+e+"V"+e+"H-"+r+"V-"+e+"H-"+e+"V-"+r+"H"+e+"V-"+e+"H"+r+"Z"}},x:{n:4,f:function(t){var e=n.round(.8*t/Math.sqrt(2),2),r="l"+e+","+e,i="l"+e+",-"+e,a="l-"+e+",-"+e,o="l-"+e+","+e;return"M0,"+e+r+i+a+i+a+o+a+o+r+o+r+"Z"}},"triangle-up":{n:5,f:function(t){var e=n.round(2*t/Math.sqrt(3),2);return"M-"+e+","+n.round(t/2,2)+"H"+e+"L0,-"+n.round(t,2)+"Z"}},"triangle-down":{n:6,f:function(t){var e=n.round(2*t/Math.sqrt(3),2);return"M-"+e+",-"+n.round(t/2,2)+"H"+e+"L0,"+n.round(t,2)+"Z"}},"triangle-left":{n:7,f:function(t){var e=n.round(2*t/Math.sqrt(3),2);return"M"+n.round(t/2,2)+",-"+e+"V"+e+"L-"+n.round(t,2)+",0Z"}},"triangle-right":{n:8,f:function(t){var e=n.round(2*t/Math.sqrt(3),2);return"M-"+n.round(t/2,2)+",-"+e+"V"+e+"L"+n.round(t,2)+",0Z"}},"triangle-ne":{n:9,f:function(t){var e=n.round(.6*t,2),r=n.round(1.2*t,2);return"M-"+r+",-"+e+"H"+e+"V"+r+"Z"}},"triangle-se":{n:10,f:function(t){var e=n.round(.6*t,2),r=n.round(1.2*t,2);return"M"+e+",-"+r+"V"+e+"H-"+r+"Z"}},"triangle-sw":{n:11,f:function(t){var e=n.round(.6*t,2),r=n.round(1.2*t,2);return"M"+r+","+e+"H-"+e+"V-"+r+"Z"}},"triangle-nw":{n:12,f:function(t){var e=n.round(.6*t,2),r=n.round(1.2*t,2);return"M-"+e+","+r+"V-"+e+"H"+r+"Z"}},pentagon:{n:13,f:function(t){var e=n.round(.951*t,2),r=n.round(.588*t,2),i=n.round(-t,2),a=n.round(-.309*t,2);return"M"+e+","+a+"L"+r+","+n.round(.809*t,2)+"H-"+r+"L-"+e+","+a+"L0,"+i+"Z"}},hexagon:{n:14,f:function(t){var e=n.round(t,2),r=n.round(t/2,2),i=n.round(t*Math.sqrt(3)/2,2);return"M"+i+",-"+r+"V"+r+"L0,"+e+"L-"+i+","+r+"V-"+r+"L0,-"+e+"Z"}},hexagon2:{n:15,f:function(t){var e=n.round(t,2),r=n.round(t/2,2),i=n.round(t*Math.sqrt(3)/2,2);return"M-"+r+","+i+"H"+r+"L"+e+",0L"+r+",-"+i+"H-"+r+"L-"+e+",0Z"}},octagon:{n:16,f:function(t){var e=n.round(.924*t,2),r=n.round(.383*t,2);return"M-"+r+",-"+e+"H"+r+"L"+e+",-"+r+"V"+r+"L"+r+","+e+"H-"+r+"L-"+e+","+r+"V-"+r+"Z"}},star:{n:17,f:function(t){var e=1.4*t,r=n.round(.225*e,2),i=n.round(.951*e,2),a=n.round(.363*e,2),o=n.round(.588*e,2),s=n.round(-e,2),l=n.round(-.309*e,2),c=n.round(.118*e,2),u=n.round(.809*e,2);return"M"+r+","+l+"H"+i+"L"+a+","+c+"L"+o+","+u+"L0,"+n.round(.382*e,2)+"L-"+o+","+u+"L-"+a+","+c+"L-"+i+","+l+"H-"+r+"L0,"+s+"Z"}},hexagram:{n:18,f:function(t){var e=n.round(.66*t,2),r=n.round(.38*t,2),i=n.round(.76*t,2);return"M-"+i+",0l-"+r+",-"+e+"h"+i+"l"+r+",-"+e+"l"+r+","+e+"h"+i+"l-"+r+","+e+"l"+r+","+e+"h-"+i+"l-"+r+","+e+"l-"+r+",-"+e+"h-"+i+"Z"}},"star-triangle-up":{n:19,f:function(t){var e=n.round(t*Math.sqrt(3)*.8,2),r=n.round(.8*t,2),i=n.round(1.6*t,2),a=n.round(4*t,2),o="A "+a+","+a+" 0 0 1 ";return"M-"+e+","+r+o+e+","+r+o+"0,-"+i+o+"-"+e+","+r+"Z"}},"star-triangle-down":{n:20,f:function(t){var e=n.round(t*Math.sqrt(3)*.8,2),r=n.round(.8*t,2),i=n.round(1.6*t,2),a=n.round(4*t,2),o="A "+a+","+a+" 0 0 1 ";return"M"+e+",-"+r+o+"-"+e+",-"+r+o+"0,"+i+o+e+",-"+r+"Z"}},"star-square":{n:21,f:function(t){var e=n.round(1.1*t,2),r=n.round(2*t,2),i="A "+r+","+r+" 0 0 1 ";return"M-"+e+",-"+e+i+"-"+e+","+e+i+e+","+e+i+e+",-"+e+i+"-"+e+",-"+e+"Z"}},"star-diamond":{n:22,f:function(t){var e=n.round(1.4*t,2),r=n.round(1.9*t,2),i="A "+r+","+r+" 0 0 1 ";return"M-"+e+",0"+i+"0,"+e+i+e+",0"+i+"0,-"+e+i+"-"+e+",0Z"}},"diamond-tall":{n:23,f:function(t){var e=n.round(.7*t,2),r=n.round(1.4*t,2);return"M0,"+r+"L"+e+",0L0,-"+r+"L-"+e+",0Z"}},"diamond-wide":{n:24,f:function(t){var e=n.round(1.4*t,2),r=n.round(.7*t,2);return"M0,"+r+"L"+e+",0L0,-"+r+"L-"+e+",0Z"}},hourglass:{n:25,f:function(t){var e=n.round(t,2);return"M"+e+","+e+"H-"+e+"L"+e+",-"+e+"H-"+e+"Z"},noDot:!0},bowtie:{n:26,f:function(t){var e=n.round(t,2);return"M"+e+","+e+"V-"+e+"L-"+e+","+e+"V-"+e+"Z"},noDot:!0},"circle-cross":{n:27,f:function(t){var e=n.round(t,2);return"M0,"+e+"V-"+e+"M"+e+",0H-"+e+"M"+e+",0A"+e+","+e+" 0 1,1 0,-"+e+"A"+e+","+e+" 0 0,1 "+e+",0Z"},needLine:!0,noDot:!0},"circle-x":{n:28,f:function(t){var e=n.round(t,2),r=n.round(t/Math.sqrt(2),2);return"M"+r+","+r+"L-"+r+",-"+r+"M"+r+",-"+r+"L-"+r+","+r+"M"+e+",0A"+e+","+e+" 0 1,1 0,-"+e+"A"+e+","+e+" 0 0,1 "+e+",0Z"},needLine:!0,noDot:!0},"square-cross":{n:29,f:function(t){var e=n.round(t,2);return"M0,"+e+"V-"+e+"M"+e+",0H-"+e+"M"+e+","+e+"H-"+e+"V-"+e+"H"+e+"Z"},needLine:!0,noDot:!0},"square-x":{n:30,f:function(t){var e=n.round(t,2);return"M"+e+","+e+"L-"+e+",-"+e+"M"+e+",-"+e+"L-"+e+","+e+"M"+e+","+e+"H-"+e+"V-"+e+"H"+e+"Z"},needLine:!0,noDot:!0},"diamond-cross":{n:31,f:function(t){var e=n.round(1.3*t,2);return"M"+e+",0L0,"+e+"L-"+e+",0L0,-"+e+"ZM0,-"+e+"V"+e+"M-"+e+",0H"+e},needLine:!0,noDot:!0},"diamond-x":{n:32,f:function(t){var e=n.round(1.3*t,2),r=n.round(.65*t,2);return"M"+e+",0L0,"+e+"L-"+e+",0L0,-"+e+"ZM-"+r+",-"+r+"L"+r+","+r+"M-"+r+","+r+"L"+r+",-"+r},needLine:!0,noDot:!0},"cross-thin":{n:33,f:function(t){var e=n.round(1.4*t,2);return"M0,"+e+"V-"+e+"M"+e+",0H-"+e},needLine:!0,noDot:!0,noFill:!0},"x-thin":{n:34,f:function(t){var e=n.round(t,2);return"M"+e+","+e+"L-"+e+",-"+e+"M"+e+",-"+e+"L-"+e+","+e},needLine:!0,noDot:!0,noFill:!0},asterisk:{n:35,f:function(t){var e=n.round(1.2*t,2),r=n.round(.85*t,2);return"M0,"+e+"V-"+e+"M"+e+",0H-"+e+"M"+r+","+r+"L-"+r+",-"+r+"M"+r+",-"+r+"L-"+r+","+r},needLine:!0,noDot:!0,noFill:!0},hash:{n:36,f:function(t){var e=n.round(t/2,2),r=n.round(t,2);return"M"+e+","+r+"V-"+r+"m-"+r+",0V"+r+"M"+r+","+e+"H-"+r+"m0,-"+r+"H"+r},needLine:!0,noFill:!0},"y-up":{n:37,f:function(t){var e=n.round(1.2*t,2),r=n.round(1.6*t,2),i=n.round(.8*t,2);return"M-"+e+","+i+"L0,0M"+e+","+i+"L0,0M0,-"+r+"L0,0"},needLine:!0,noDot:!0,noFill:!0},"y-down":{n:38,f:function(t){var e=n.round(1.2*t,2),r=n.round(1.6*t,2),i=n.round(.8*t,2);return"M-"+e+",-"+i+"L0,0M"+e+",-"+i+"L0,0M0,"+r+"L0,0"},needLine:!0,noDot:!0,noFill:!0},"y-left":{n:39,f:function(t){var e=n.round(1.2*t,2),r=n.round(1.6*t,2),i=n.round(.8*t,2);return"M"+i+","+e+"L0,0M"+i+",-"+e+"L0,0M-"+r+",0L0,0"},needLine:!0,noDot:!0,noFill:!0},"y-right":{n:40,f:function(t){var e=n.round(1.2*t,2),r=n.round(1.6*t,2),i=n.round(.8*t,2);return"M-"+i+","+e+"L0,0M-"+i+",-"+e+"L0,0M"+r+",0L0,0"},needLine:!0,noDot:!0,noFill:!0},"line-ew":{n:41,f:function(t){var e=n.round(1.4*t,2);return"M"+e+",0H-"+e},needLine:!0,noDot:!0,noFill:!0},"line-ns":{n:42,f:function(t){var e=n.round(1.4*t,2);return"M0,"+e+"V-"+e},needLine:!0,noDot:!0,noFill:!0},"line-ne":{n:43,f:function(t){var e=n.round(t,2);return"M"+e+",-"+e+"L-"+e+","+e},needLine:!0,noDot:!0,noFill:!0},"line-nw":{n:44,f:function(t){var e=n.round(t,2);return"M"+e+","+e+"L-"+e+",-"+e},needLine:!0,noDot:!0,noFill:!0},"arrow-up":{n:45,f:function(t){var e=n.round(t,2);return"M0,0L-"+e+","+n.round(2*t,2)+"H"+e+"Z"},noDot:!0},"arrow-down":{n:46,f:function(t){var e=n.round(t,2);return"M0,0L-"+e+",-"+n.round(2*t,2)+"H"+e+"Z"},noDot:!0},"arrow-left":{n:47,f:function(t){var e=n.round(2*t,2),r=n.round(t,2);return"M0,0L"+e+",-"+r+"V"+r+"Z"},noDot:!0},"arrow-right":{n:48,f:function(t){var e=n.round(2*t,2),r=n.round(t,2);return"M0,0L-"+e+",-"+r+"V"+r+"Z"},noDot:!0},"arrow-bar-up":{n:49,f:function(t){var e=n.round(t,2);return"M-"+e+",0H"+e+"M0,0L-"+e+","+n.round(2*t,2)+"H"+e+"Z"},needLine:!0,noDot:!0},"arrow-bar-down":{n:50,f:function(t){var e=n.round(t,2);return"M-"+e+",0H"+e+"M0,0L-"+e+",-"+n.round(2*t,2)+"H"+e+"Z"},needLine:!0,noDot:!0},"arrow-bar-left":{n:51,f:function(t){var e=n.round(2*t,2),r=n.round(t,2);return"M0,-"+r+"V"+r+"M0,0L"+e+",-"+r+"V"+r+"Z"},needLine:!0,noDot:!0},"arrow-bar-right":{n:52,f:function(t){var e=n.round(2*t,2),r=n.round(t,2);return"M0,-"+r+"V"+r+"M0,0L-"+e+",-"+r+"V"+r+"Z"},needLine:!0,noDot:!0}}},{"@plotly/d3":58}],385:[function(t,e,r){"use strict";e.exports={visible:{valType:"boolean",editType:"calc"},type:{valType:"enumerated",values:["percent","constant","sqrt","data"],editType:"calc"},symmetric:{valType:"boolean",editType:"calc"},array:{valType:"data_array",editType:"calc"},arrayminus:{valType:"data_array",editType:"calc"},value:{valType:"number",min:0,dflt:10,editType:"calc"},valueminus:{valType:"number",min:0,dflt:10,editType:"calc"},traceref:{valType:"integer",min:0,dflt:0,editType:"style"},tracerefminus:{valType:"integer",min:0,dflt:0,editType:"style"},copy_ystyle:{valType:"boolean",editType:"plot"},copy_zstyle:{valType:"boolean",editType:"style"},color:{valType:"color",editType:"style"},thickness:{valType:"number",min:0,dflt:2,editType:"style"},width:{valType:"number",min:0,editType:"plot"},editType:"calc",_deprecated:{opacity:{valType:"number",editType:"style"}}}},{}],386:[function(t,e,r){"use strict";var n=t("fast-isnumeric"),i=t("../../registry"),a=t("../../plots/cartesian/axes"),o=t("../../lib"),s=t("./compute_error");function l(t,e,r,i){var l=e["error_"+i]||{},c=[];if(l.visible&&-1!==["linear","log"].indexOf(r.type)){for(var u=s(l),f=0;f<t.length;f++){var h=t[f],p=h.i;if(void 0===p)p=f;else if(null===p)continue;var d=h[i];if(n(r.c2l(d))){var m=u(d,p);if(n(m[0])&&n(m[1])){var g=h[i+"s"]=d-m[0],v=h[i+"h"]=d+m[1];c.push(g,v)}}}var y=r._id,x=e._extremes[y],b=a.findExtremes(r,c,o.extendFlat({tozero:x.opts.tozero},{padded:!0}));x.min=x.min.concat(b.min),x.max=x.max.concat(b.max)}}e.exports=function(t){for(var e=t.calcdata,r=0;r<e.length;r++){var n=e[r],o=n[0].trace;if(!0===o.visible&&i.traceIs(o,"errorBarsOK")){var s=a.getFromId(t,o.xaxis),c=a.getFromId(t,o.yaxis);l(n,o,s,"x"),l(n,o,c,"y")}}}},{"../../lib":498,"../../plots/cartesian/axes":549,"../../registry":633,"./compute_error":387,"fast-isnumeric":185}],387:[function(t,e,r){"use strict";function n(t,e){return"percent"===t?function(t){return Math.abs(t*e/100)}:"constant"===t?function(){return Math.abs(e)}:"sqrt"===t?function(t){return Math.sqrt(Math.abs(t))}:void 0}e.exports=function(t){var e=t.type,r=t.symmetric;if("data"===e){var i=t.array||[];if(r)return function(t,e){var r=+i[e];return[r,r]};var a=t.arrayminus||[];return function(t,e){var r=+i[e],n=+a[e];return isNaN(r)&&isNaN(n)?[NaN,NaN]:[n||0,r||0]}}var o=n(e,t.value),s=n(e,t.valueminus);return r||void 0===t.valueminus?function(t){var e=o(t);return[e,e]}:function(t){return[s(t),o(t)]}}},{}],388:[function(t,e,r){"use strict";var n=t("fast-isnumeric"),i=t("../../registry"),a=t("../../lib"),o=t("../../plot_api/plot_template"),s=t("./attributes");e.exports=function(t,e,r,l){var c="error_"+l.axis,u=o.newContainer(e,c),f=t[c]||{};function h(t,e){return a.coerce(f,u,s,t,e)}if(!1!==h("visible",void 0!==f.array||void 0!==f.value||"sqrt"===f.type)){var p=h("type","array"in f?"data":"percent"),d=!0;"sqrt"!==p&&(d=h("symmetric",!(("data"===p?"arrayminus":"valueminus")in f))),"data"===p?(h("array"),h("traceref"),d||(h("arrayminus"),h("tracerefminus"))):"percent"!==p&&"constant"!==p||(h("value"),d||h("valueminus"));var m="copy_"+l.inherit+"style";if(l.inherit)(e["error_"+l.inherit]||{}).visible&&h(m,!(f.color||n(f.thickness)||n(f.width)));l.inherit&&u[m]||(h("color",r),h("thickness"),h("width",i.traceIs(e,"gl3d")?0:4))}}},{"../../lib":498,"../../plot_api/plot_template":538,"../../registry":633,"./attributes":385,"fast-isnumeric":185}],389:[function(t,e,r){"use strict";var n=t("../../lib"),i=t("../../plot_api/edit_types").overrideAll,a=t("./attributes"),o={error_x:n.extendFlat({},a),error_y:n.extendFlat({},a)};delete o.error_x.copy_zstyle,delete o.error_y.copy_zstyle,delete o.error_y.copy_ystyle;var s={error_x:n.extendFlat({},a),error_y:n.extendFlat({},a),error_z:n.extendFlat({},a)};delete s.error_x.copy_ystyle,delete s.error_y.copy_ystyle,delete s.error_z.copy_ystyle,delete s.error_z.copy_zstyle,e.exports={moduleType:"component",name:"errorbars",schema:{traces:{scatter:o,bar:o,histogram:o,scatter3d:i(s,"calc","nested"),scattergl:i(o,"calc","nested")}},supplyDefaults:t("./defaults"),calc:t("./calc"),makeComputeError:t("./compute_error"),plot:t("./plot"),style:t("./style"),hoverInfo:function(t,e,r){(e.error_y||{}).visible&&(r.yerr=t.yh-t.y,e.error_y.symmetric||(r.yerrneg=t.y-t.ys));(e.error_x||{}).visible&&(r.xerr=t.xh-t.x,e.error_x.symmetric||(r.xerrneg=t.x-t.xs))}}},{"../../lib":498,"../../plot_api/edit_types":531,"./attributes":385,"./calc":386,"./compute_error":387,"./defaults":388,"./plot":390,"./style":391}],390:[function(t,e,r){"use strict";var n=t("@plotly/d3"),i=t("fast-isnumeric"),a=t("../drawing"),o=t("../../traces/scatter/subtypes");e.exports=function(t,e,r,s){var l=r.xaxis,c=r.yaxis,u=s&&s.duration>0;e.each((function(e){var f,h=e[0].trace,p=h.error_x||{},d=h.error_y||{};h.ids&&(f=function(t){return t.id});var m=o.hasMarkers(h)&&h.marker.maxdisplayed>0;d.visible||p.visible||(e=[]);var g=n.select(this).selectAll("g.errorbar").data(e,f);if(g.exit().remove(),e.length){p.visible||g.selectAll("path.xerror").remove(),d.visible||g.selectAll("path.yerror").remove(),g.style("opacity",1);var v=g.enter().append("g").classed("errorbar",!0);u&&v.style("opacity",0).transition().duration(s.duration).style("opacity",1),a.setClipUrl(g,r.layerClipId,t),g.each((function(t){var e=n.select(this),r=function(t,e,r){var n={x:e.c2p(t.x),y:r.c2p(t.y)};void 0!==t.yh&&(n.yh=r.c2p(t.yh),n.ys=r.c2p(t.ys),i(n.ys)||(n.noYS=!0,n.ys=r.c2p(t.ys,!0)));void 0!==t.xh&&(n.xh=e.c2p(t.xh),n.xs=e.c2p(t.xs),i(n.xs)||(n.noXS=!0,n.xs=e.c2p(t.xs,!0)));return n}(t,l,c);if(!m||t.vis){var a,o=e.select("path.yerror");if(d.visible&&i(r.x)&&i(r.yh)&&i(r.ys)){var f=d.width;a="M"+(r.x-f)+","+r.yh+"h"+2*f+"m-"+f+",0V"+r.ys,r.noYS||(a+="m-"+f+",0h"+2*f),!o.size()?o=e.append("path").style("vector-effect","non-scaling-stroke").classed("yerror",!0):u&&(o=o.transition().duration(s.duration).ease(s.easing)),o.attr("d",a)}else o.remove();var h=e.select("path.xerror");if(p.visible&&i(r.y)&&i(r.xh)&&i(r.xs)){var g=(p.copy_ystyle?d:p).width;a="M"+r.xh+","+(r.y-g)+"v"+2*g+"m0,-"+g+"H"+r.xs,r.noXS||(a+="m0,-"+g+"v"+2*g),!h.size()?h=e.append("path").style("vector-effect","non-scaling-stroke").classed("xerror",!0):u&&(h=h.transition().duration(s.duration).ease(s.easing)),h.attr("d",a)}else h.remove()}}))}}))}},{"../../traces/scatter/subtypes":947,"../drawing":383,"@plotly/d3":58,"fast-isnumeric":185}],391:[function(t,e,r){"use strict";var n=t("@plotly/d3"),i=t("../color");e.exports=function(t){t.each((function(t){var e=t[0].trace,r=e.error_y||{},a=e.error_x||{},o=n.select(this);o.selectAll("path.yerror").style("stroke-width",r.thickness+"px").call(i.stroke,r.color),a.copy_ystyle&&(a=r),o.selectAll("path.xerror").style("stroke-width",a.thickness+"px").call(i.stroke,a.color)}))}},{"../color":361,"@plotly/d3":58}],392:[function(t,e,r){"use strict";var n=t("../../plots/font_attributes"),i=t("./layout_attributes").hoverlabel,a=t("../../lib/extend").extendFlat;e.exports={hoverlabel:{bgcolor:a({},i.bgcolor,{arrayOk:!0}),bordercolor:a({},i.bordercolor,{arrayOk:!0}),font:n({arrayOk:!0,editType:"none"}),align:a({},i.align,{arrayOk:!0}),namelength:a({},i.namelength,{arrayOk:!0}),editType:"none"}}},{"../../lib/extend":488,"../../plots/font_attributes":580,"./layout_attributes":402}],393:[function(t,e,r){"use strict";var n=t("../../lib"),i=t("../../registry");function a(t,e,r,i){i=i||n.identity,Array.isArray(t)&&(e[0][r]=i(t))}e.exports=function(t){var e=t.calcdata,r=t._fullLayout;function o(t){return function(e){return n.coerceHoverinfo({hoverinfo:e},{_module:t._module},r)}}for(var s=0;s<e.length;s++){var l=e[s],c=l[0].trace;if(!i.traceIs(c,"pie-like")){var u=i.traceIs(c,"2dMap")?a:n.fillArray;u(c.hoverinfo,l,"hi",o(c)),c.hovertemplate&&u(c.hovertemplate,l,"ht"),c.hoverlabel&&(u(c.hoverlabel.bgcolor,l,"hbg"),u(c.hoverlabel.bordercolor,l,"hbc"),u(c.hoverlabel.font.size,l,"hts"),u(c.hoverlabel.font.color,l,"htc"),u(c.hoverlabel.font.family,l,"htf"),u(c.hoverlabel.namelength,l,"hnl"),u(c.hoverlabel.align,l,"hta"))}}}},{"../../lib":498,"../../registry":633}],394:[function(t,e,r){"use strict";var n=t("../../registry"),i=t("./hover").hover;e.exports=function(t,e,r){var a=n.getComponentMethod("annotations","onClick")(t,t._hoverdata);function o(){t.emit("plotly_click",{points:t._hoverdata,event:e})}void 0!==r&&i(t,e,r,!0),t._hoverdata&&e&&e.target&&(a&&a.then?a.then(o):o(),e.stopImmediatePropagation&&e.stopImmediatePropagation())}},{"../../registry":633,"./hover":398}],395:[function(t,e,r){"use strict";e.exports={YANGLE:60,HOVERARROWSIZE:6,HOVERTEXTPAD:3,HOVERFONTSIZE:13,HOVERFONT:"Arial, sans-serif",HOVERMINTIME:50,HOVERID:"-hover"}},{}],396:[function(t,e,r){"use strict";var n=t("../../lib"),i=t("./attributes"),a=t("./hoverlabel_defaults");e.exports=function(t,e,r,o){var s=n.extendFlat({},o.hoverlabel);e.hovertemplate&&(s.namelength=-1),a(t,e,(function(r,a){return n.coerce(t,e,i,r,a)}),s)}},{"../../lib":498,"./attributes":392,"./hoverlabel_defaults":399}],397:[function(t,e,r){"use strict";var n=t("../../lib");r.getSubplot=function(t){return t.subplot||t.xaxis+t.yaxis||t.geo},r.isTraceInSubplots=function(t,e){if("splom"===t.type){for(var n=t.xaxes||[],i=t.yaxes||[],a=0;a<n.length;a++)for(var o=0;o<i.length;o++)if(-1!==e.indexOf(n[a]+i[o]))return!0;return!1}return-1!==e.indexOf(r.getSubplot(t))},r.flat=function(t,e){for(var r=new Array(t.length),n=0;n<t.length;n++)r[n]=e;return r},r.p2c=function(t,e){for(var r=new Array(t.length),n=0;n<t.length;n++)r[n]=t[n].p2c(e);return r},r.getDistanceFunction=function(t,e,n,i){return"closest"===t?i||r.quadrature(e,n):"x"===t.charAt(0)?e:n},r.getClosest=function(t,e,r){if(!1!==r.index)r.index>=0&&r.index<t.length?r.distance=0:r.index=!1;else for(var n=0;n<t.length;n++){var i=e(t[n]);i<=r.distance&&(r.index=n,r.distance=i)}return r},r.inbox=function(t,e,r){return t*e<0||0===t?r:1/0},r.quadrature=function(t,e){return function(r){var n=t(r),i=e(r);return Math.sqrt(n*n+i*i)}},r.makeEventData=function(t,e,n){var i="index"in t?t.index:t.pointNumber,a={data:e._input,fullData:e,curveNumber:e.index,pointNumber:i};if(e._indexToPoints){var o=e._indexToPoints[i];1===o.length?a.pointIndex=o[0]:a.pointIndices=o}else a.pointIndex=i;return e._module.eventData?a=e._module.eventData(a,t,e,n,i):("xVal"in t?a.x=t.xVal:"x"in t&&(a.x=t.x),"yVal"in t?a.y=t.yVal:"y"in t&&(a.y=t.y),t.xa&&(a.xaxis=t.xa),t.ya&&(a.yaxis=t.ya),void 0!==t.zLabelVal&&(a.z=t.zLabelVal)),r.appendArrayPointValue(a,e,i),a},r.appendArrayPointValue=function(t,e,r){var i=e._arrayAttrs;if(i)for(var s=0;s<i.length;s++){var l=i[s],c=a(l);if(void 0===t[c]){var u=o(n.nestedProperty(e,l).get(),r);void 0!==u&&(t[c]=u)}}},r.appendArrayMultiPointValues=function(t,e,r){var i=e._arrayAttrs;if(i)for(var s=0;s<i.length;s++){var l=i[s],c=a(l);if(void 0===t[c]){for(var u=n.nestedProperty(e,l).get(),f=new Array(r.length),h=0;h<r.length;h++)f[h]=o(u,r[h]);t[c]=f}}};var i={ids:"id",locations:"location",labels:"label",values:"value","marker.colors":"color",parents:"parent"};function a(t){return i[t]||t}function o(t,e){return Array.isArray(e)?Array.isArray(t)&&Array.isArray(t[e[0]])?t[e[0]][e[1]]:void 0:t[e]}var s={x:!0,y:!0},l={"x unified":!0,"y unified":!0};r.isUnifiedHover=function(t){return"string"==typeof t&&!!l[t]},r.isXYhover=function(t){return"string"==typeof t&&!!s[t]}},{"../../lib":498}],398:[function(t,e,r){"use strict";var n=t("@plotly/d3"),i=t("fast-isnumeric"),a=t("tinycolor2"),o=t("../../lib"),s=o.strTranslate,l=o.strRotate,c=t("../../lib/events"),u=t("../../lib/svg_text_utils"),f=t("../../lib/override_cursor"),h=t("../drawing"),p=t("../color"),d=t("../dragelement"),m=t("../../plots/cartesian/axes"),g=t("../../registry"),v=t("./helpers"),y=t("./constants"),x=t("../legend/defaults"),b=t("../legend/draw"),_=y.YANGLE,w=Math.PI*_/180,T=1/Math.sin(w),k=Math.cos(w),A=Math.sin(w),M=y.HOVERARROWSIZE,S=y.HOVERTEXTPAD,E={box:!0,ohlc:!0,violin:!0,candlestick:!0},L={scatter:!0,scattergl:!0,splom:!0};function C(t){return[t.trace.index,t.index,t.x0,t.y0,t.name,t.attr,t.xa?t.xa._id:"",t.ya?t.ya._id:""].join(",")}r.hover=function(t,e,r,a){t=o.getGraphDiv(t);var s=e.target;o.throttle(t._fullLayout._uid+y.HOVERID,y.HOVERMINTIME,(function(){!function(t,e,r,a,s){r||(r="xy");var l=Array.isArray(r)?r:[r],u=t._fullLayout,h=u._plots||[],m=h[r],y=u._has("cartesian");if(m){var x=m.overlays.map((function(t){return t.id}));l=l.concat(x)}for(var b=l.length,_=new Array(b),w=new Array(b),k=!1,A=0;A<b;A++){var M=l[A];if(h[M])k=!0,_[A]=h[M].xaxis,w[A]=h[M].yaxis;else{if(!u[M]||!u[M]._subplot)return void o.warn("Unrecognized subplot: "+M);var S=u[M]._subplot;_[A]=S.xaxis,w[A]=S.yaxis}}var P=e.hovermode||u.hovermode;P&&!k&&(P="closest");if(-1===["x","y","closest","x unified","y unified"].indexOf(P)||!t.calcdata||t.querySelector(".zoombox")||t._dragging)return d.unhoverRaw(t,e);var O=u.hoverdistance;-1===O&&(O=1/0);var B=u.spikedistance;-1===B&&(B=1/0);var V,H,q,G,Y,W,X,Z,J,K,Q,$,tt,et=[],rt=[],nt={hLinePoint:null,vLinePoint:null},it=!1;if(Array.isArray(e))for(P="array",q=0;q<e.length;q++)(Y=t.calcdata[e[q].curveNumber||0])&&(W=Y[0].trace,"skip"!==Y[0].trace.hoverinfo&&(rt.push(Y),"h"===W.orientation&&(it=!0)));else{for(G=0;G<t.calcdata.length;G++)Y=t.calcdata[G],"skip"!==(W=Y[0].trace).hoverinfo&&v.isTraceInSubplots(W,l)&&(rt.push(Y),"h"===W.orientation&&(it=!0));var at,ot;if(!s)at="xpx"in e?e.xpx:_[0]._length/2,ot="ypx"in e?e.ypx:w[0]._length/2;else{if(!1===c.triggerHandler(t,"plotly_beforehover",e))return;var st=s.getBoundingClientRect();at=e.clientX-st.left,ot=e.clientY-st.top,u._calcInverseTransform(t);var lt=o.apply3DTransform(u._invTransform)(at,ot);if(at=lt[0],ot=lt[1],at<0||at>_[0]._length||ot<0||ot>w[0]._length)return d.unhoverRaw(t,e)}if(e.pointerX=at+_[0]._offset,e.pointerY=ot+w[0]._offset,V="xval"in e?v.flat(l,e.xval):v.p2c(_,at),H="yval"in e?v.flat(l,e.yval):v.p2c(w,ot),!i(V[0])||!i(H[0]))return o.warn("Fx.hover failed",e,t),d.unhoverRaw(t,e)}var ct=1/0;function ut(t,r){for(G=0;G<rt.length;G++)if((Y=rt[G])&&Y[0]&&Y[0].trace&&!0===(W=Y[0].trace).visible&&0!==W._length&&-1===["carpet","contourcarpet"].indexOf(W._module.name)){if("splom"===W.type?X=l[Z=0]:(X=v.getSubplot(W),Z=l.indexOf(X)),J=P,v.isUnifiedHover(J)&&(J=J.charAt(0)),$={cd:Y,trace:W,xa:_[Z],ya:w[Z],maxHoverDistance:O,maxSpikeDistance:B,index:!1,distance:Math.min(ct,O),spikeDistance:1/0,xSpike:void 0,ySpike:void 0,color:p.defaultLine,name:W.name,x0:void 0,x1:void 0,y0:void 0,y1:void 0,xLabelVal:void 0,yLabelVal:void 0,zLabelVal:void 0,text:void 0},u[X]&&($.subplot=u[X]._subplot),u._splomScenes&&u._splomScenes[W.uid]&&($.scene=u._splomScenes[W.uid]),tt=et.length,"array"===J){var n=e[G];"pointNumber"in n?($.index=n.pointNumber,J="closest"):(J="","xval"in n&&(K=n.xval,J="x"),"yval"in n&&(Q=n.yval,J=J?"closest":"y"))}else void 0!==t&&void 0!==r?(K=t,Q=r):(K=V[Z],Q=H[Z]);if(0!==O)if(W._module&&W._module.hoverPoints){var a=W._module.hoverPoints($,K,Q,J,{finiteRange:!0,hoverLayer:u._hoverlayer});if(a)for(var s,c=0;c<a.length;c++)s=a[c],i(s.x0)&&i(s.y0)&&et.push(D(s,P))}else o.log("Unrecognized trace type in hover:",W);if("closest"===P&&et.length>tt&&(et.splice(0,tt),ct=et[0].distance),y&&0!==B&&0===et.length){$.distance=B,$.index=!1;var f=W._module.hoverPoints($,K,Q,"closest",{hoverLayer:u._hoverlayer});if(f&&(f=f.filter((function(t){return t.spikeDistance<=B}))),f&&f.length){var h,d=f.filter((function(t){return t.xa.showspikes&&"hovered data"!==t.xa.spikesnap}));if(d.length){var m=d[0];i(m.x0)&&i(m.y0)&&(h=ht(m),(!nt.vLinePoint||nt.vLinePoint.spikeDistance>h.spikeDistance)&&(nt.vLinePoint=h))}var g=f.filter((function(t){return t.ya.showspikes&&"hovered data"!==t.ya.spikesnap}));if(g.length){var x=g[0];i(x.x0)&&i(x.y0)&&(h=ht(x),(!nt.hLinePoint||nt.hLinePoint.spikeDistance>h.spikeDistance)&&(nt.hLinePoint=h))}}}}}function ft(t,e,r){for(var n,i=null,a=1/0,o=0;o<t.length;o++)n=t[o].spikeDistance,r&&0===o&&(n=-1/0),n<=a&&n<=e&&(i=t[o],a=n);return i}function ht(t){return t?{xa:t.xa,ya:t.ya,x:void 0!==t.xSpike?t.xSpike:(t.x0+t.x1)/2,y:void 0!==t.ySpike?t.ySpike:(t.y0+t.y1)/2,distance:t.distance,spikeDistance:t.spikeDistance,curveNumber:t.trace.index,color:t.color,pointNumber:t.index}:null}ut();var pt={fullLayout:u,container:u._hoverlayer,event:e},dt=t._spikepoints,mt={vLinePoint:nt.vLinePoint,hLinePoint:nt.hLinePoint};t._spikepoints=mt;var gt=function(){et.sort((function(t,e){return t.distance-e.distance})),et=function(t,e){for(var r=e.charAt(0),n=[],i=[],a=[],o=0;o<t.length;o++){var s=t[o];g.traceIs(s.trace,"bar-like")||g.traceIs(s.trace,"box-violin")?a.push(s):s.trace[r+"period"]?i.push(s):n.push(s)}return n.concat(i).concat(a)}(et,P)};gt();var vt=P.charAt(0),yt=("x"===vt||"y"===vt)&&et[0]&&L[et[0].trace.type];if(y&&0!==B&&0!==et.length){var xt=ft(et.filter((function(t){return t.ya.showspikes})),B,yt);nt.hLinePoint=ht(xt);var bt=ft(et.filter((function(t){return t.xa.showspikes})),B,yt);nt.vLinePoint=ht(bt)}if(0===et.length){var _t=d.unhoverRaw(t,e);return!y||null===nt.hLinePoint&&null===nt.vLinePoint||F(dt)&&R(t,nt,pt),_t}y&&F(dt)&&R(t,nt,pt);if(v.isXYhover(J)&&0!==et[0].length&&"splom"!==et[0].trace.type){var wt=et[0],Tt=(et=E[wt.trace.type]?et.filter((function(t){return t.trace.index===wt.trace.index})):[wt]).length,kt=N("x",wt,u),At=N("y",wt,u);ut(kt,At);var Mt,St=[],Et={},Lt=0,Ct=function(t){var e=E[t.trace.type]?C(t):t.trace.index;if(Et[e]){var r=Et[e]-1,n=St[r];r>0&&Math.abs(t.distance)<Math.abs(n.distance)&&(St[r]=t)}else Lt++,Et[e]=Lt,St.push(t)};for(Mt=0;Mt<Tt;Mt++)Ct(et[Mt]);for(Mt=et.length-1;Mt>Tt-1;Mt--)Ct(et[Mt]);et=St,gt()}var Pt=t._hoverdata,It=[],Ot=j(t),zt=U(t);for(q=0;q<et.length;q++){var Dt=et[q],Rt=v.makeEventData(Dt,Dt.trace,Dt.cd);if(!1!==Dt.hovertemplate){var Ft=!1;Dt.cd[Dt.index]&&Dt.cd[Dt.index].ht&&(Ft=Dt.cd[Dt.index].ht),Dt.hovertemplate=Ft||Dt.trace.hovertemplate||!1}if(Dt.xa&&Dt.ya){var Bt=Dt.x0+Dt.xa._offset,Nt=Dt.x1+Dt.xa._offset,jt=Dt.y0+Dt.ya._offset,Ut=Dt.y1+Dt.ya._offset,Vt=Math.min(Bt,Nt),Ht=Math.max(Bt,Nt),qt=Math.min(jt,Ut),Gt=Math.max(jt,Ut);Rt.bbox={x0:Vt+zt,x1:Ht+zt,y0:qt+Ot,y1:Gt+Ot}}Dt.eventData=[Rt],It.push(Rt)}t._hoverdata=It;var Yt="y"===P&&(rt.length>1||et.length>1)||"closest"===P&&it&&et.length>1,Wt=p.combine(u.plot_bgcolor||p.background,u.paper_bgcolor),Xt=I(et,{gd:t,hovermode:P,rotateLabels:Yt,bgColor:Wt,container:u._hoverlayer,outerContainer:u._paper.node(),commonLabelOpts:u.hoverlabel,hoverdistance:u.hoverdistance});v.isUnifiedHover(P)||(!function(t,e,r){var n,i,a,o,s,l,c,u=0,f=1,h=t.size(),p=new Array(h),d=0;function m(t){var e=t[0],r=t[t.length-1];if(i=e.pmin-e.pos-e.dp+e.size,a=r.pos+r.dp+r.size-e.pmax,i>.01){for(s=t.length-1;s>=0;s--)t[s].dp+=i;n=!1}if(!(a<.01)){if(i<-.01){for(s=t.length-1;s>=0;s--)t[s].dp-=a;n=!1}if(n){var c=0;for(o=0;o<t.length;o++)(l=t[o]).pos+l.dp+l.size>e.pmax&&c++;for(o=t.length-1;o>=0&&!(c<=0);o--)(l=t[o]).pos>e.pmax-1&&(l.del=!0,c--);for(o=0;o<t.length&&!(c<=0);o++)if((l=t[o]).pos<e.pmin+1)for(l.del=!0,c--,a=2*l.size,s=t.length-1;s>=0;s--)t[s].dp-=a;for(o=t.length-1;o>=0&&!(c<=0);o--)(l=t[o]).pos+l.dp+l.size>e.pmax&&(l.del=!0,c--)}}}t.each((function(t){var n=t[e],i="x"===n._id.charAt(0),a=n.range;0===d&&a&&a[0]>a[1]!==i&&(f=-1),p[d++]=[{datum:t,traceIndex:t.trace.index,dp:0,pos:t.pos,posref:t.posref,size:t.by*(i?T:1)/2,pmin:0,pmax:i?r.width:r.height}]})),p.sort((function(t,e){return t[0].posref-e[0].posref||f*(e[0].traceIndex-t[0].traceIndex)}));for(;!n&&u<=h;){for(u++,n=!0,o=0;o<p.length-1;){var g=p[o],v=p[o+1],y=g[g.length-1],x=v[0];if((i=y.pos+y.dp+y.size-x.pos-x.dp+x.size)>.01&&y.pmin===x.pmin&&y.pmax===x.pmax){for(s=v.length-1;s>=0;s--)v[s].dp+=i;for(g.push.apply(g,v),p.splice(o+1,1),c=0,s=g.length-1;s>=0;s--)c+=g[s].dp;for(a=c/g.length,s=g.length-1;s>=0;s--)g[s].dp-=a;n=!1}else o++}p.forEach(m)}for(o=p.length-1;o>=0;o--){var b=p[o];for(s=b.length-1;s>=0;s--){var _=b[s],w=_.datum;w.offset=_.dp,w.del=_.del}}}(Xt,Yt?"xa":"ya",u),z(Xt,Yt,u._invScaleX,u._invScaleY));if(s&&s.tagName){var Zt=g.getComponentMethod("annotations","hasClickToShow")(t,It);f(n.select(s),Zt?"pointer":"")}if(!s||a||!function(t,e,r){if(!r||r.length!==t._hoverdata.length)return!0;for(var n=r.length-1;n>=0;n--){var i=r[n],a=t._hoverdata[n];if(i.curveNumber!==a.curveNumber||String(i.pointNumber)!==String(a.pointNumber)||String(i.pointNumbers)!==String(a.pointNumbers))return!0}return!1}(t,0,Pt))return;Pt&&t.emit("plotly_unhover",{event:e,points:Pt});t.emit("plotly_hover",{event:e,points:t._hoverdata,xaxes:_,yaxes:w,xvals:V,yvals:H})}(t,e,r,a,s)}))},r.loneHover=function(t,e){var r=!0;Array.isArray(t)||(r=!1,t=[t]);var i=e.gd,a=j(i),o=U(i),s=I(t.map((function(t){var r=t._x0||t.x0||t.x||0,n=t._x1||t.x1||t.x||0,s=t._y0||t.y0||t.y||0,l=t._y1||t.y1||t.y||0,c=t.eventData;if(c){var u=Math.min(r,n),f=Math.max(r,n),h=Math.min(s,l),d=Math.max(s,l),m=t.trace;if(g.traceIs(m,"gl3d")){var v=i._fullLayout[m.scene]._scene.container,y=v.offsetLeft,x=v.offsetTop;u+=y,f+=y,h+=x,d+=x}c.bbox={x0:u+o,x1:f+o,y0:h+a,y1:d+a},e.inOut_bbox&&e.inOut_bbox.push(c.bbox)}else c=!1;return{color:t.color||p.defaultLine,x0:t.x0||t.x||0,x1:t.x1||t.x||0,y0:t.y0||t.y||0,y1:t.y1||t.y||0,xLabel:t.xLabel,yLabel:t.yLabel,zLabel:t.zLabel,text:t.text,name:t.name,idealAlign:t.idealAlign,borderColor:t.borderColor,fontFamily:t.fontFamily,fontSize:t.fontSize,fontColor:t.fontColor,nameLength:t.nameLength,textAlign:t.textAlign,trace:t.trace||{index:0,hoverinfo:""},xa:{_offset:0},ya:{_offset:0},index:0,hovertemplate:t.hovertemplate||!1,hovertemplateLabels:t.hovertemplateLabels||!1,eventData:c}})),{gd:i,hovermode:"closest",rotateLabels:!1,bgColor:e.bgColor||p.background,container:n.select(e.container),outerContainer:e.outerContainer||e.container}),l=0,c=0;return s.sort((function(t,e){return t.y0-e.y0})).each((function(t,r){var n=t.y0-t.by/2;t.offset=n-5<l?l-n+5:0,l=n+t.by+t.offset,r===e.anchorIndex&&(c=t.offset)})).each((function(t){t.offset-=c})),z(s,!1,i._fullLayout._invScaleX,i._fullLayout._invScaleY),r?s:s.node()};var P=/<extra>([\s\S]*)<\/extra>/;function I(t,e){var r=e.gd,i=r._fullLayout,a=e.hovermode,c=e.rotateLabels,f=e.bgColor,d=e.container,m=e.outerContainer,w=e.commonLabelOpts||{};if(0===t.length)return[[]];var T=e.fontFamily||y.HOVERFONT,k=e.fontSize||y.HOVERFONTSIZE,A=t[0],E=A.xa,L=A.ya,P=a.charAt(0),I=A[P+"Label"],z=V(r,m),D=z.top,R=z.width,F=z.height,B=void 0!==I&&A.distance<=e.hoverdistance&&("x"===a||"y"===a);if(B){var N,j,U=!0;for(N=0;N<t.length;N++)if(U&&void 0===t[N].zLabel&&(U=!1),j=t[N].hoverinfo||t[N].trace.hoverinfo){var H=Array.isArray(j)?j:j.split("+");if(-1===H.indexOf("all")&&-1===H.indexOf(a)){B=!1;break}}U&&(B=!1)}var q=d.selectAll("g.axistext").data(B?[0]:[]);if(q.enter().append("g").classed("axistext",!0),q.exit().remove(),q.each((function(){var t=n.select(this),e=o.ensureSingle(t,"path","",(function(t){t.style({"stroke-width":"1px"})})),l=o.ensureSingle(t,"text","",(function(t){t.attr("data-notex",1)})),c=w.bgcolor||p.defaultLine,f=w.bordercolor||p.contrast(c),d=p.contrast(c),m={family:w.font.family||T,size:w.font.size||k,color:w.font.color||d};e.style({fill:c,stroke:f}),l.text(I).call(h.font,m).call(u.positionText,0,0).call(u.convertToTspans,r),t.attr("transform","");var g,v,y=V(r,l.node());if("x"===a){var x="top"===E.side?"-":"";l.attr("text-anchor","middle").call(u.positionText,0,"top"===E.side?D-y.bottom-M-S:D-y.top+M+S),g=E._offset+(A.x0+A.x1)/2,v=L._offset+("top"===E.side?0:L._length);var b=y.width/2+S;g<b?(g=b,e.attr("d","M-"+(b-M)+",0L-"+(b-2*M)+","+x+M+"H"+(S+y.width/2)+"v"+x+(2*S+y.height)+"H-"+b+"V"+x+M+"Z")):g>i.width-b?(g=i.width-b,e.attr("d","M"+(b-M)+",0L"+b+","+x+M+"v"+x+(2*S+y.height)+"H-"+b+"V"+x+M+"H"+(b-2*M)+"Z")):e.attr("d","M0,0L"+M+","+x+M+"H"+(S+y.width/2)+"v"+x+(2*S+y.height)+"H-"+(S+y.width/2)+"V"+x+M+"H-"+M+"Z")}else{var _,C,P;"right"===L.side?(_="start",C=1,P="",g=E._offset+E._length):(_="end",C=-1,P="-",g=E._offset),v=L._offset+(A.y0+A.y1)/2,l.attr("text-anchor",_),e.attr("d","M0,0L"+P+M+","+M+"V"+(S+y.height/2)+"h"+P+(2*S+y.width)+"V-"+(S+y.height/2)+"H"+P+M+"V-"+M+"Z");var O,z=y.height/2,R=D-y.top-z,F="clip"+i._uid+"commonlabel"+L._id;if(g<y.width+2*S+M){O="M-"+(M+S)+"-"+z+"h-"+(y.width-S)+"V"+z+"h"+(y.width-S)+"Z";var B=y.width-g+S;u.positionText(l,B,R),"end"===_&&l.selectAll("tspan").each((function(){var t=n.select(this),e=h.tester.append("text").text(t.text()).call(h.font,m),i=V(r,e.node());Math.round(i.width)<Math.round(y.width)&&t.attr("x",B-i.width),e.remove()}))}else u.positionText(l,C*(S+M),R),O=null;var N=i._topclips.selectAll("#"+F).data(O?[0]:[]);N.enter().append("clipPath").attr("id",F).append("path"),N.exit().remove(),N.select("path").attr("d",O),h.setClipUrl(l,O?F:null,r)}t.attr("transform",s(g,v))})),v.isUnifiedHover(a)){d.selectAll("g.hovertext").remove();var G=t.filter((function(t){return"none"!==t.hoverinfo}));if(0===G.length)return;var Y=i.hoverlabel,W=Y.font,X={showlegend:!0,legend:{title:{text:I,font:W},font:W,bgcolor:Y.bgcolor,bordercolor:Y.bordercolor,borderwidth:1,tracegroupgap:7,traceorder:i.legend?i.legend.traceorder:void 0,orientation:"v"}},Z={font:W};x(X,Z,r._fullData);var J=Z.legend;J.entries=[];for(var K=0;K<G.length;K++){var Q=G[K];if("none"!==Q.hoverinfo){var $=O(Q,!0,a,i,I),tt=$[0],et=$[1];Q.name=et,Q.text=""!==et?et+" : "+tt:tt;var rt=Q.cd[Q.index];rt&&(rt.mc&&(Q.mc=rt.mc),rt.mcc&&(Q.mc=rt.mcc),rt.mlc&&(Q.mlc=rt.mlc),rt.mlcc&&(Q.mlc=rt.mlcc),rt.mlw&&(Q.mlw=rt.mlw),rt.mrc&&(Q.mrc=rt.mrc),rt.dir&&(Q.dir=rt.dir)),Q._distinct=!0,J.entries.push([Q])}}J.entries.sort((function(t,e){return t[0].trace.index-e[0].trace.index})),J.layer=d,J._inHover=!0,J._groupTitleFont=Y.grouptitlefont,b(r,J);var nt,it,at,ot,st=d.select("g.legend"),lt=V(r,st.node()),ct=lt.width+2*S,ut=lt.height+2*S,ft=G[0],ht=(ft.x0+ft.x1)/2,pt=(ft.y0+ft.y1)/2,dt=!(g.traceIs(ft.trace,"bar-like")||g.traceIs(ft.trace,"box-violin"));"y"===P?dt?(it=pt-S,nt=pt+S):(it=Math.min.apply(null,G.map((function(t){return Math.min(t.y0,t.y1)}))),nt=Math.max.apply(null,G.map((function(t){return Math.max(t.y0,t.y1)})))):it=nt=o.mean(G.map((function(t){return(t.y0+t.y1)/2})))-ut/2,"x"===P?dt?(at=ht+S,ot=ht-S):(at=Math.max.apply(null,G.map((function(t){return Math.max(t.x0,t.x1)}))),ot=Math.min.apply(null,G.map((function(t){return Math.min(t.x0,t.x1)})))):at=ot=o.mean(G.map((function(t){return(t.x0+t.x1)/2})))-ct/2;var mt,gt,vt=E._offset,yt=L._offset;return ot+=vt-ct,it+=yt-ut,mt=(at+=vt)+ct<R&&at>=0?at:ot+ct<R&&ot>=0?ot:vt+ct<R?vt:at-ht<ht-ot+ct?R-ct:0,mt+=S,gt=(nt+=yt)+ut<F&&nt>=0?nt:it+ut<F&&it>=0?it:yt+ut<F?yt:nt-pt<pt-it+ut?F-ut:0,gt+=S,st.attr("transform",s(mt-1,gt-1)),st}var xt=d.selectAll("g.hovertext").data(t,(function(t){return C(t)}));return xt.enter().append("g").classed("hovertext",!0).each((function(){var t=n.select(this);t.append("rect").call(p.fill,p.addOpacity(f,.8)),t.append("text").classed("name",!0),t.append("path").style("stroke-width","1px"),t.append("text").classed("nums",!0).call(h.font,T,k)})),xt.exit().remove(),xt.each((function(t){var e=n.select(this).attr("transform",""),o=t.color;Array.isArray(o)&&(o=o[t.eventData[0].pointNumber]);var d=t.bgcolor||o,m=p.combine(p.opacity(d)?d:p.defaultLine,f),g=p.combine(p.opacity(o)?o:p.defaultLine,f),v=t.borderColor||p.contrast(m),y=O(t,B,a,i,I,e),x=y[0],b=y[1],w=e.select("text.nums").call(h.font,t.fontFamily||T,t.fontSize||k,t.fontColor||v).text(x).attr("data-notex",1).call(u.positionText,0,0).call(u.convertToTspans,r),A=e.select("text.name"),E=0,L=0;if(b&&b!==x){A.call(h.font,t.fontFamily||T,t.fontSize||k,g).text(b).attr("data-notex",1).call(u.positionText,0,0).call(u.convertToTspans,r);var C=V(r,A.node());E=C.width+2*S,L=C.height+2*S}else A.remove(),e.select("rect").remove();e.select("path").style({fill:m,stroke:v});var P=t.xa._offset+(t.x0+t.x1)/2,z=t.ya._offset+(t.y0+t.y1)/2,N=Math.abs(t.x1-t.x0),j=Math.abs(t.y1-t.y0),U=V(r,w.node()),H=U.width/i._invScaleX,q=U.height/i._invScaleY;t.ty0=(D-U.top)/i._invScaleY,t.bx=H+2*S,t.by=Math.max(q+2*S,L),t.anchor="start",t.txwidth=H,t.tx2width=E,t.offset=0;var G,Y,W=(H+M+S+E)*i._invScaleX;if(c)t.pos=P,G=z+j/2+W<=F,Y=z-j/2-W>=0,"top"!==t.idealAlign&&G||!Y?G?(z+=j/2,t.anchor="start"):t.anchor="middle":(z-=j/2,t.anchor="end");else if(t.pos=z,G=P+N/2+W<=R,Y=P-N/2-W>=0,"left"!==t.idealAlign&&G||!Y)if(G)P+=N/2,t.anchor="start";else{t.anchor="middle";var X=W/2,Z=P+X-R,J=P-X;Z>0&&(P-=Z),J<0&&(P+=-J)}else P-=N/2,t.anchor="end";w.attr("text-anchor",t.anchor),E&&A.attr("text-anchor",t.anchor),e.attr("transform",s(P,z)+(c?l(_):""))})),xt}function O(t,e,r,n,i,a){var s="",l="";void 0!==t.nameOverride&&(t.name=t.nameOverride),t.name&&(t.trace._meta&&(t.name=o.templateString(t.name,t.trace._meta)),s=B(t.name,t.nameLength));var c=r.charAt(0),u="x"===c?"y":"x";void 0!==t.zLabel?(void 0!==t.xLabel&&(l+="x: "+t.xLabel+"<br>"),void 0!==t.yLabel&&(l+="y: "+t.yLabel+"<br>"),"choropleth"!==t.trace.type&&"choroplethmapbox"!==t.trace.type&&(l+=(l?"z: ":"")+t.zLabel)):e&&t[c+"Label"]===i?l=t[u+"Label"]||"":void 0===t.xLabel?void 0!==t.yLabel&&"scattercarpet"!==t.trace.type&&(l=t.yLabel):l=void 0===t.yLabel?t.xLabel:"("+t.xLabel+", "+t.yLabel+")",!t.text&&0!==t.text||Array.isArray(t.text)||(l+=(l?"<br>":"")+t.text),void 0!==t.extraText&&(l+=(l?"<br>":"")+t.extraText),a&&""===l&&!t.hovertemplate&&(""===s&&a.remove(),l=s);var f=t.hovertemplate||!1;if(f){var h=t.hovertemplateLabels||t;t[c+"Label"]!==i&&(h[c+"other"]=h[c+"Val"],h[c+"otherLabel"]=h[c+"Label"]),l=(l=o.hovertemplateString(f,h,n._d3locale,t.eventData[0]||{},t.trace._meta)).replace(P,(function(e,r){return s=B(r,t.nameLength),""}))}return[l,s]}function z(t,e,r,i){var a=function(t){return t*r},o=function(t){return t*i};t.each((function(t){var r=n.select(this);if(t.del)return r.remove();var i=r.select("text.nums"),s=t.anchor,l="end"===s?-1:1,c={start:1,end:-1,middle:0}[s],f=c*(M+S),p=f+c*(t.txwidth+S),d=0,m=t.offset,g="middle"===s;g&&(f-=t.tx2width/2,p+=t.txwidth/2+S),e&&(m*=-A,d=t.offset*k),r.select("path").attr("d",g?"M-"+a(t.bx/2+t.tx2width/2)+","+o(m-t.by/2)+"h"+a(t.bx)+"v"+o(t.by)+"h-"+a(t.bx)+"Z":"M0,0L"+a(l*M+d)+","+o(M+m)+"v"+o(t.by/2-M)+"h"+a(l*t.bx)+"v-"+o(t.by)+"H"+a(l*M+d)+"V"+o(m-M)+"Z");var v=d+f,y=m+t.ty0-t.by/2+S,x=t.textAlign||"auto";"auto"!==x&&("left"===x&&"start"!==s?(i.attr("text-anchor","start"),v=g?-t.bx/2-t.tx2width/2+S:-t.bx-S):"right"===x&&"end"!==s&&(i.attr("text-anchor","end"),v=g?t.bx/2-t.tx2width/2-S:t.bx+S)),i.call(u.positionText,a(v),o(y)),t.tx2width&&(r.select("text.name").call(u.positionText,a(p+c*S+d),o(m+t.ty0-t.by/2+S)),r.select("rect").call(h.setRect,a(p+(c-1)*t.tx2width/2+d),o(m-t.by/2-1),a(t.tx2width),o(t.by+2)))}))}function D(t,e){var r=t.index,n=t.trace||{},a=t.cd[0],s=t.cd[r]||{};function l(t){return t||i(t)&&0===t}var c=Array.isArray(r)?function(t,e){var i=o.castOption(a,r,t);return l(i)?i:o.extractOption({},n,"",e)}:function(t,e){return o.extractOption(s,n,t,e)};function u(e,r,n){var i=c(r,n);l(i)&&(t[e]=i)}if(u("hoverinfo","hi","hoverinfo"),u("bgcolor","hbg","hoverlabel.bgcolor"),u("borderColor","hbc","hoverlabel.bordercolor"),u("fontFamily","htf","hoverlabel.font.family"),u("fontSize","hts","hoverlabel.font.size"),u("fontColor","htc","hoverlabel.font.color"),u("nameLength","hnl","hoverlabel.namelength"),u("textAlign","hta","hoverlabel.align"),t.posref="y"===e||"closest"===e&&"h"===n.orientation?t.xa._offset+(t.x0+t.x1)/2:t.ya._offset+(t.y0+t.y1)/2,t.x0=o.constrain(t.x0,0,t.xa._length),t.x1=o.constrain(t.x1,0,t.xa._length),t.y0=o.constrain(t.y0,0,t.ya._length),t.y1=o.constrain(t.y1,0,t.ya._length),void 0!==t.xLabelVal&&(t.xLabel="xLabel"in t?t.xLabel:m.hoverLabelText(t.xa,t.xLabelVal,n.xhoverformat),t.xVal=t.xa.c2d(t.xLabelVal)),void 0!==t.yLabelVal&&(t.yLabel="yLabel"in t?t.yLabel:m.hoverLabelText(t.ya,t.yLabelVal,n.yhoverformat),t.yVal=t.ya.c2d(t.yLabelVal)),void 0!==t.zLabelVal&&void 0===t.zLabel&&(t.zLabel=String(t.zLabelVal)),!(isNaN(t.xerr)||"log"===t.xa.type&&t.xerr<=0)){var f=m.tickText(t.xa,t.xa.c2l(t.xerr),"hover").text;void 0!==t.xerrneg?t.xLabel+=" +"+f+" / -"+m.tickText(t.xa,t.xa.c2l(t.xerrneg),"hover").text:t.xLabel+=" \xb1 "+f,"x"===e&&(t.distance+=1)}if(!(isNaN(t.yerr)||"log"===t.ya.type&&t.yerr<=0)){var h=m.tickText(t.ya,t.ya.c2l(t.yerr),"hover").text;void 0!==t.yerrneg?t.yLabel+=" +"+h+" / -"+m.tickText(t.ya,t.ya.c2l(t.yerrneg),"hover").text:t.yLabel+=" \xb1 "+h,"y"===e&&(t.distance+=1)}var p=t.hoverinfo||t.trace.hoverinfo;return p&&"all"!==p&&(-1===(p=Array.isArray(p)?p:p.split("+")).indexOf("x")&&(t.xLabel=void 0),-1===p.indexOf("y")&&(t.yLabel=void 0),-1===p.indexOf("z")&&(t.zLabel=void 0),-1===p.indexOf("text")&&(t.text=void 0),-1===p.indexOf("name")&&(t.name=void 0)),t}function R(t,e,r){var n,i,o=r.container,s=r.fullLayout,l=s._size,c=r.event,u=!!e.hLinePoint,f=!!e.vLinePoint;if(o.selectAll(".spikeline").remove(),f||u){var d=p.combine(s.plot_bgcolor,s.paper_bgcolor);if(u){var g,v,y=e.hLinePoint;n=y&&y.xa,"cursor"===(i=y&&y.ya).spikesnap?(g=c.pointerX,v=c.pointerY):(g=n._offset+y.x,v=i._offset+y.y);var x,b,_=a.readability(y.color,d)<1.5?p.contrast(d):y.color,w=i.spikemode,T=i.spikethickness,k=i.spikecolor||_,A=m.getPxPosition(t,i);if(-1!==w.indexOf("toaxis")||-1!==w.indexOf("across")){if(-1!==w.indexOf("toaxis")&&(x=A,b=g),-1!==w.indexOf("across")){var M=i._counterDomainMin,S=i._counterDomainMax;"free"===i.anchor&&(M=Math.min(M,i.position),S=Math.max(S,i.position)),x=l.l+M*l.w,b=l.l+S*l.w}o.insert("line",":first-child").attr({x1:x,x2:b,y1:v,y2:v,"stroke-width":T,stroke:k,"stroke-dasharray":h.dashStyle(i.spikedash,T)}).classed("spikeline",!0).classed("crisp",!0),o.insert("line",":first-child").attr({x1:x,x2:b,y1:v,y2:v,"stroke-width":T+2,stroke:d}).classed("spikeline",!0).classed("crisp",!0)}-1!==w.indexOf("marker")&&o.insert("circle",":first-child").attr({cx:A+("right"!==i.side?T:-T),cy:v,r:T,fill:k}).classed("spikeline",!0)}if(f){var E,L,C=e.vLinePoint;n=C&&C.xa,i=C&&C.ya,"cursor"===n.spikesnap?(E=c.pointerX,L=c.pointerY):(E=n._offset+C.x,L=i._offset+C.y);var P,I,O=a.readability(C.color,d)<1.5?p.contrast(d):C.color,z=n.spikemode,D=n.spikethickness,R=n.spikecolor||O,F=m.getPxPosition(t,n);if(-1!==z.indexOf("toaxis")||-1!==z.indexOf("across")){if(-1!==z.indexOf("toaxis")&&(P=F,I=L),-1!==z.indexOf("across")){var B=n._counterDomainMin,N=n._counterDomainMax;"free"===n.anchor&&(B=Math.min(B,n.position),N=Math.max(N,n.position)),P=l.t+(1-N)*l.h,I=l.t+(1-B)*l.h}o.insert("line",":first-child").attr({x1:E,x2:E,y1:P,y2:I,"stroke-width":D,stroke:R,"stroke-dasharray":h.dashStyle(n.spikedash,D)}).classed("spikeline",!0).classed("crisp",!0),o.insert("line",":first-child").attr({x1:E,x2:E,y1:P,y2:I,"stroke-width":D+2,stroke:d}).classed("spikeline",!0).classed("crisp",!0)}-1!==z.indexOf("marker")&&o.insert("circle",":first-child").attr({cx:E,cy:F-("top"!==n.side?D:-D),r:D,fill:R}).classed("spikeline",!0)}}}function F(t,e){return!e||(e.vLinePoint!==t._spikepoints.vLinePoint||e.hLinePoint!==t._spikepoints.hLinePoint)}function B(t,e){return u.plainText(t||"",{len:e,allowedTags:["br","sub","sup","b","i","em"]})}function N(t,e,r){var n=e[t+"a"],i=e[t+"Val"],a=e.cd[0];if("category"===n.type)i=n._categoriesMap[i];else if("date"===n.type){var o=e.trace[t+"periodalignment"];if(o){var s=e.cd[e.index],l=s[t+"Start"];void 0===l&&(l=s[t]);var c=s[t+"End"];void 0===c&&(c=s[t]);var u=c-l;"end"===o?i+=u:"middle"===o&&(i+=u/2)}i=n.d2c(i)}return a&&a.t&&a.t.posLetter===n._id&&("group"!==r.boxmode&&"group"!==r.violinmode||(i+=a.t.dPos)),i}function j(t){return t.offsetTop+t.clientTop}function U(t){return t.offsetLeft+t.clientLeft}function V(t,e){var r=t._fullLayout,n=e.getBoundingClientRect(),i=n.x,a=n.y,s=i+n.width,l=a+n.height,c=o.apply3DTransform(r._invTransform)(i,a),u=o.apply3DTransform(r._invTransform)(s,l),f=c[0],h=c[1],p=u[0],d=u[1];return{x:f,y:h,width:p-f,height:d-h,top:Math.min(h,d),left:Math.min(f,p),right:Math.max(f,p),bottom:Math.max(h,d)}}},{"../../lib":498,"../../lib/events":487,"../../lib/override_cursor":509,"../../lib/svg_text_utils":524,"../../plots/cartesian/axes":549,"../../registry":633,"../color":361,"../dragelement":380,"../drawing":383,"../legend/defaults":413,"../legend/draw":414,"./constants":395,"./helpers":397,"@plotly/d3":58,"fast-isnumeric":185,tinycolor2:307}],399:[function(t,e,r){"use strict";var n=t("../../lib"),i=t("../color"),a=t("./helpers").isUnifiedHover;e.exports=function(t,e,r,o){o=o||{};var s=e.legend;function l(t){o.font[t]||(o.font[t]=s?e.legend.font[t]:e.font[t])}e&&a(e.hovermode)&&(o.font||(o.font={}),l("size"),l("family"),l("color"),s?(o.bgcolor||(o.bgcolor=i.combine(e.legend.bgcolor,e.paper_bgcolor)),o.bordercolor||(o.bordercolor=e.legend.bordercolor)):o.bgcolor||(o.bgcolor=e.paper_bgcolor)),r("hoverlabel.bgcolor",o.bgcolor),r("hoverlabel.bordercolor",o.bordercolor),r("hoverlabel.namelength",o.namelength),n.coerceFont(r,"hoverlabel.font",o.font),r("hoverlabel.align",o.align)}},{"../../lib":498,"../color":361,"./helpers":397}],400:[function(t,e,r){"use strict";var n=t("../../lib"),i=t("./layout_attributes");e.exports=function(t,e){function r(r,a){return void 0!==e[r]?e[r]:n.coerce(t,e,i,r,a)}return r("clickmode"),r("hovermode")}},{"../../lib":498,"./layout_attributes":402}],401:[function(t,e,r){"use strict";var n=t("@plotly/d3"),i=t("../../lib"),a=t("../dragelement"),o=t("./helpers"),s=t("./layout_attributes"),l=t("./hover");e.exports={moduleType:"component",name:"fx",constants:t("./constants"),schema:{layout:s},attributes:t("./attributes"),layoutAttributes:s,supplyLayoutGlobalDefaults:t("./layout_global_defaults"),supplyDefaults:t("./defaults"),supplyLayoutDefaults:t("./layout_defaults"),calc:t("./calc"),getDistanceFunction:o.getDistanceFunction,getClosest:o.getClosest,inbox:o.inbox,quadrature:o.quadrature,appendArrayPointValue:o.appendArrayPointValue,castHoverOption:function(t,e,r){return i.castOption(t,e,"hoverlabel."+r)},castHoverinfo:function(t,e,r){return i.castOption(t,r,"hoverinfo",(function(r){return i.coerceHoverinfo({hoverinfo:r},{_module:t._module},e)}))},hover:l.hover,unhover:a.unhover,loneHover:l.loneHover,loneUnhover:function(t){var e=i.isD3Selection(t)?t:n.select(t);e.selectAll("g.hovertext").remove(),e.selectAll(".spikeline").remove()},click:t("./click")}},{"../../lib":498,"../dragelement":380,"./attributes":392,"./calc":393,"./click":394,"./constants":395,"./defaults":396,"./helpers":397,"./hover":398,"./layout_attributes":402,"./layout_defaults":403,"./layout_global_defaults":404,"@plotly/d3":58}],402:[function(t,e,r){"use strict";var n=t("./constants"),i=t("../../plots/font_attributes"),a=i({editType:"none"});a.family.dflt=n.HOVERFONT,a.size.dflt=n.HOVERFONTSIZE,e.exports={clickmode:{valType:"flaglist",flags:["event","select"],dflt:"event",editType:"plot",extras:["none"]},dragmode:{valType:"enumerated",values:["zoom","pan","select","lasso","drawclosedpath","drawopenpath","drawline","drawrect","drawcircle","orbit","turntable",!1],dflt:"zoom",editType:"modebar"},hovermode:{valType:"enumerated",values:["x","y","closest",!1,"x unified","y unified"],dflt:"closest",editType:"modebar"},hoverdistance:{valType:"integer",min:-1,dflt:20,editType:"none"},spikedistance:{valType:"integer",min:-1,dflt:-1,editType:"none"},hoverlabel:{bgcolor:{valType:"color",editType:"none"},bordercolor:{valType:"color",editType:"none"},font:a,grouptitlefont:i({editType:"none"}),align:{valType:"enumerated",values:["left","right","auto"],dflt:"auto",editType:"none"},namelength:{valType:"integer",min:-1,dflt:15,editType:"none"},editType:"none"},selectdirection:{valType:"enumerated",values:["h","v","d","any"],dflt:"any",editType:"none"}}},{"../../plots/font_attributes":580,"./constants":395}],403:[function(t,e,r){"use strict";var n=t("../../lib"),i=t("./layout_attributes"),a=t("./hovermode_defaults"),o=t("./hoverlabel_defaults");e.exports=function(t,e){function r(r,a){return n.coerce(t,e,i,r,a)}a(t,e)&&(r("hoverdistance"),r("spikedistance")),"select"===r("dragmode")&&r("selectdirection");var s=e._has("mapbox"),l=e._has("geo"),c=e._basePlotModules.length;"zoom"===e.dragmode&&((s||l)&&1===c||s&&l&&2===c)&&(e.dragmode="pan"),o(t,e,r),n.coerceFont(r,"hoverlabel.grouptitlefont",e.hoverlabel.font)}},{"../../lib":498,"./hoverlabel_defaults":399,"./hovermode_defaults":400,"./layout_attributes":402}],404:[function(t,e,r){"use strict";var n=t("../../lib"),i=t("./hoverlabel_defaults"),a=t("./layout_attributes");e.exports=function(t,e){i(t,e,(function(r,i){return n.coerce(t,e,a,r,i)}))}},{"../../lib":498,"./hoverlabel_defaults":399,"./layout_attributes":402}],405:[function(t,e,r){"use strict";var n=t("../../lib"),i=t("../../lib/regex").counter,a=t("../../plots/domain").attributes,o=t("../../plots/cartesian/constants").idRegex,s=t("../../plot_api/plot_template"),l={rows:{valType:"integer",min:1,editType:"plot"},roworder:{valType:"enumerated",values:["top to bottom","bottom to top"],dflt:"top to bottom",editType:"plot"},columns:{valType:"integer",min:1,editType:"plot"},subplots:{valType:"info_array",freeLength:!0,dimensions:2,items:{valType:"enumerated",values:[i("xy").toString(),""],editType:"plot"},editType:"plot"},xaxes:{valType:"info_array",freeLength:!0,items:{valType:"enumerated",values:[o.x.toString(),""],editType:"plot"},editType:"plot"},yaxes:{valType:"info_array",freeLength:!0,items:{valType:"enumerated",values:[o.y.toString(),""],editType:"plot"},editType:"plot"},pattern:{valType:"enumerated",values:["independent","coupled"],dflt:"coupled",editType:"plot"},xgap:{valType:"number",min:0,max:1,editType:"plot"},ygap:{valType:"number",min:0,max:1,editType:"plot"},domain:a({name:"grid",editType:"plot",noGridCell:!0},{}),xside:{valType:"enumerated",values:["bottom","bottom plot","top plot","top"],dflt:"bottom plot",editType:"plot"},yside:{valType:"enumerated",values:["left","left plot","right plot","right"],dflt:"left plot",editType:"plot"},editType:"plot"};function c(t,e,r){var n=e[r+"axes"],i=Object.keys((t._splomAxes||{})[r]||{});return Array.isArray(n)?n:i.length?i:void 0}function u(t,e,r,n,i,a){var o=e(t+"gap",r),s=e("domain."+t);e(t+"side",n);for(var l=new Array(i),c=s[0],u=(s[1]-c)/(i-o),f=u*(1-o),h=0;h<i;h++){var p=c+u*h;l[a?i-1-h:h]=[p,p+f]}return l}function f(t,e,r,n,i){var a,o=new Array(r);function s(t,r){-1!==e.indexOf(r)&&void 0===n[r]?(o[t]=r,n[r]=t):o[t]=""}if(Array.isArray(t))for(a=0;a<r;a++)s(a,t[a]);else for(s(0,i),a=1;a<r;a++)s(a,i+(a+1));return o}e.exports={moduleType:"component",name:"grid",schema:{layout:{grid:l}},layoutAttributes:l,sizeDefaults:function(t,e){var r=t.grid||{},i=c(e,r,"x"),a=c(e,r,"y");if(t.grid||i||a){var o,f,h=Array.isArray(r.subplots)&&Array.isArray(r.subplots[0]),p=Array.isArray(i),d=Array.isArray(a),m=p&&i!==r.xaxes&&d&&a!==r.yaxes;h?(o=r.subplots.length,f=r.subplots[0].length):(d&&(o=a.length),p&&(f=i.length));var g=s.newContainer(e,"grid"),v=k("rows",o),y=k("columns",f);if(v*y>1){if(!h&&!p&&!d)"independent"===k("pattern")&&(h=!0);g._hasSubplotGrid=h;var x,b,_="top to bottom"===k("roworder"),w=h?.2:.1,T=h?.3:.1;m&&e._splomGridDflt&&(x=e._splomGridDflt.xside,b=e._splomGridDflt.yside),g._domains={x:u("x",k,w,x,y),y:u("y",k,T,b,v,_)}}else delete e.grid}function k(t,e){return n.coerce(r,g,l,t,e)}},contentDefaults:function(t,e){var r=e.grid;if(r&&r._domains){var n,i,a,o,s,l,u,h=t.grid||{},p=e._subplots,d=r._hasSubplotGrid,m=r.rows,g=r.columns,v="independent"===r.pattern,y=r._axisMap={};if(d){var x=h.subplots||[];l=r.subplots=new Array(m);var b=1;for(n=0;n<m;n++){var _=l[n]=new Array(g),w=x[n]||[];for(i=0;i<g;i++)if(v?(s=1===b?"xy":"x"+b+"y"+b,b++):s=w[i],_[i]="",-1!==p.cartesian.indexOf(s)){if(u=s.indexOf("y"),a=s.slice(0,u),o=s.slice(u),void 0!==y[a]&&y[a]!==i||void 0!==y[o]&&y[o]!==n)continue;_[i]=s,y[a]=i,y[o]=n}}}else{var T=c(e,h,"x"),k=c(e,h,"y");r.xaxes=f(T,p.xaxis,g,y,"x"),r.yaxes=f(k,p.yaxis,m,y,"y")}var A=r._anchors={},M="top to bottom"===r.roworder;for(var S in y){var E,L,C,P=S.charAt(0),I=r[P+"side"];if(I.length<8)A[S]="free";else if("x"===P){if("t"===I.charAt(0)===M?(E=0,L=1,C=m):(E=m-1,L=-1,C=-1),d){var O=y[S];for(n=E;n!==C;n+=L)if((s=l[n][O])&&(u=s.indexOf("y"),s.slice(0,u)===S)){A[S]=s.slice(u);break}}else for(n=E;n!==C;n+=L)if(o=r.yaxes[n],-1!==p.cartesian.indexOf(S+o)){A[S]=o;break}}else if("l"===I.charAt(0)?(E=0,L=1,C=g):(E=g-1,L=-1,C=-1),d){var z=y[S];for(n=E;n!==C;n+=L)if((s=l[z][n])&&(u=s.indexOf("y"),s.slice(u)===S)){A[S]=s.slice(0,u);break}}else for(n=E;n!==C;n+=L)if(a=r.xaxes[n],-1!==p.cartesian.indexOf(a+S)){A[S]=a;break}}}}}},{"../../lib":498,"../../lib/regex":515,"../../plot_api/plot_template":538,"../../plots/cartesian/constants":556,"../../plots/domain":579}],406:[function(t,e,r){"use strict";var n=t("../../plots/cartesian/constants"),i=t("../../plot_api/plot_template").templatedArray;t("../../constants/axis_placeable_objects");e.exports=i("image",{visible:{valType:"boolean",dflt:!0,editType:"arraydraw"},source:{valType:"string",editType:"arraydraw"},layer:{valType:"enumerated",values:["below","above"],dflt:"above",editType:"arraydraw"},sizex:{valType:"number",dflt:0,editType:"arraydraw"},sizey:{valType:"number",dflt:0,editType:"arraydraw"},sizing:{valType:"enumerated",values:["fill","contain","stretch"],dflt:"contain",editType:"arraydraw"},opacity:{valType:"number",min:0,max:1,dflt:1,editType:"arraydraw"},x:{valType:"any",dflt:0,editType:"arraydraw"},y:{valType:"any",dflt:0,editType:"arraydraw"},xanchor:{valType:"enumerated",values:["left","center","right"],dflt:"left",editType:"arraydraw"},yanchor:{valType:"enumerated",values:["top","middle","bottom"],dflt:"top",editType:"arraydraw"},xref:{valType:"enumerated",values:["paper",n.idRegex.x.toString()],dflt:"paper",editType:"arraydraw"},yref:{valType:"enumerated",values:["paper",n.idRegex.y.toString()],dflt:"paper",editType:"arraydraw"},editType:"arraydraw"})},{"../../constants/axis_placeable_objects":467,"../../plot_api/plot_template":538,"../../plots/cartesian/constants":556}],407:[function(t,e,r){"use strict";var n=t("fast-isnumeric"),i=t("../../lib/to_log_range");e.exports=function(t,e,r,a){e=e||{};var o="log"===r&&"linear"===e.type,s="linear"===r&&"log"===e.type;if(o||s)for(var l,c,u=t._fullLayout.images,f=e._id.charAt(0),h=0;h<u.length;h++)if(c="images["+h+"].",(l=u[h])[f+"ref"]===e._id){var p=l[f],d=l["size"+f],m=null,g=null;if(o){m=i(p,e.range);var v=d/Math.pow(10,m)/2;g=2*Math.log(v+Math.sqrt(1+v*v))/Math.LN10}else g=(m=Math.pow(10,p))*(Math.pow(10,d/2)-Math.pow(10,-d/2));n(m)?n(g)||(g=null):(m=null,g=null),a(c+f,m),a(c+"size"+f,g)}}},{"../../lib/to_log_range":526,"fast-isnumeric":185}],408:[function(t,e,r){"use strict";var n=t("../../lib"),i=t("../../plots/cartesian/axes"),a=t("../../plots/array_container_defaults"),o=t("./attributes");function s(t,e,r){function a(r,i){return n.coerce(t,e,o,r,i)}var s=a("source");if(!a("visible",!!s))return e;a("layer"),a("xanchor"),a("yanchor"),a("sizex"),a("sizey"),a("sizing"),a("opacity");for(var l={_fullLayout:r},c=["x","y"],u=0;u<2;u++){var f=c[u],h=i.coerceRef(t,e,l,f,"paper",void 0);if("paper"!==h)i.getFromId(l,h)._imgIndices.push(e._index);i.coercePosition(e,l,a,h,f,0)}return e}e.exports=function(t,e){a(t,e,{name:"images",handleItemDefaults:s})}},{"../../lib":498,"../../plots/array_container_defaults":544,"../../plots/cartesian/axes":549,"./attributes":406}],409:[function(t,e,r){"use strict";var n=t("@plotly/d3"),i=t("../drawing"),a=t("../../plots/cartesian/axes"),o=t("../../plots/cartesian/axis_ids"),s=t("../../constants/xmlns_namespaces");e.exports=function(t){var e,r,l=t._fullLayout,c=[],u={},f=[];for(r=0;r<l.images.length;r++){var h=l.images[r];if(h.visible)if("below"===h.layer&&"paper"!==h.xref&&"paper"!==h.yref){e=o.ref2id(h.xref)+o.ref2id(h.yref);var p=l._plots[e];if(!p){f.push(h);continue}p.mainplot&&(e=p.mainplot.id),u[e]||(u[e]=[]),u[e].push(h)}else"above"===h.layer?c.push(h):f.push(h)}var d={left:{sizing:"xMin",offset:0},center:{sizing:"xMid",offset:-.5},right:{sizing:"xMax",offset:-1}},m={top:{sizing:"YMin",offset:0},middle:{sizing:"YMid",offset:-.5},bottom:{sizing:"YMax",offset:-1}};function g(e){var r=n.select(this);if(this._imgSrc!==e.source)if(r.attr("xmlns",s.svg),e.source&&"data:"===e.source.slice(0,5))r.attr("xlink:href",e.source),this._imgSrc=e.source;else{var i=new Promise(function(t){var n=new Image;function i(){r.remove(),t()}this.img=n,n.setAttribute("crossOrigin","anonymous"),n.onerror=i,n.onload=function(){var e=document.createElement("canvas");e.width=this.width,e.height=this.height,e.getContext("2d").drawImage(this,0,0);var n=e.toDataURL("image/png");r.attr("xlink:href",n),t()},r.on("error",i),n.src=e.source,this._imgSrc=e.source}.bind(this));t._promises.push(i)}}function v(e){var r,o,s=n.select(this),c=a.getFromId(t,e.xref),u=a.getFromId(t,e.yref),f="domain"===a.getRefType(e.xref),h="domain"===a.getRefType(e.yref),p=l._size;r=void 0!==c?"string"==typeof e.xref&&f?c._length*e.sizex:Math.abs(c.l2p(e.sizex)-c.l2p(0)):e.sizex*p.w,o=void 0!==u?"string"==typeof e.yref&&h?u._length*e.sizey:Math.abs(u.l2p(e.sizey)-u.l2p(0)):e.sizey*p.h;var g,v,y=r*d[e.xanchor].offset,x=o*m[e.yanchor].offset,b=d[e.xanchor].sizing+m[e.yanchor].sizing;switch(g=void 0!==c?"string"==typeof e.xref&&f?c._length*e.x+c._offset:c.r2p(e.x)+c._offset:e.x*p.w+p.l,g+=y,v=void 0!==u?"string"==typeof e.yref&&h?u._length*(1-e.y)+u._offset:u.r2p(e.y)+u._offset:p.h-e.y*p.h+p.t,v+=x,e.sizing){case"fill":b+=" slice";break;case"stretch":b="none"}s.attr({x:g,y:v,width:r,height:o,preserveAspectRatio:b,opacity:e.opacity});var _=(c&&"domain"!==a.getRefType(e.xref)?c._id:"")+(u&&"domain"!==a.getRefType(e.yref)?u._id:"");i.setClipUrl(s,_?"clip"+l._uid+_:null,t)}var y=l._imageLowerLayer.selectAll("image").data(f),x=l._imageUpperLayer.selectAll("image").data(c);y.enter().append("image"),x.enter().append("image"),y.exit().remove(),x.exit().remove(),y.each((function(t){g.bind(this)(t),v.bind(this)(t)})),x.each((function(t){g.bind(this)(t),v.bind(this)(t)}));var b=Object.keys(l._plots);for(r=0;r<b.length;r++){e=b[r];var _=l._plots[e];if(_.imagelayer){var w=_.imagelayer.selectAll("image").data(u[e]||[]);w.enter().append("image"),w.exit().remove(),w.each((function(t){g.bind(this)(t),v.bind(this)(t)}))}}}},{"../../constants/xmlns_namespaces":475,"../../plots/cartesian/axes":549,"../../plots/cartesian/axis_ids":553,"../drawing":383,"@plotly/d3":58}],410:[function(t,e,r){"use strict";e.exports={moduleType:"component",name:"images",layoutAttributes:t("./attributes"),supplyLayoutDefaults:t("./defaults"),includeBasePlot:t("../../plots/cartesian/include_components")("images"),draw:t("./draw"),convertCoords:t("./convert_coords")}},{"../../plots/cartesian/include_components":562,"./attributes":406,"./convert_coords":407,"./defaults":408,"./draw":409}],411:[function(t,e,r){"use strict";var n=t("../../plots/font_attributes"),i=t("../color/attributes");e.exports={bgcolor:{valType:"color",editType:"legend"},bordercolor:{valType:"color",dflt:i.defaultLine,editType:"legend"},borderwidth:{valType:"number",min:0,dflt:0,editType:"legend"},font:n({editType:"legend"}),grouptitlefont:n({editType:"legend"}),orientation:{valType:"enumerated",values:["v","h"],dflt:"v",editType:"legend"},traceorder:{valType:"flaglist",flags:["reversed","grouped"],extras:["normal"],editType:"legend"},tracegroupgap:{valType:"number",min:0,dflt:10,editType:"legend"},itemsizing:{valType:"enumerated",values:["trace","constant"],dflt:"trace",editType:"legend"},itemwidth:{valType:"number",min:30,dflt:30,editType:"legend"},itemclick:{valType:"enumerated",values:["toggle","toggleothers",!1],dflt:"toggle",editType:"legend"},itemdoubleclick:{valType:"enumerated",values:["toggle","toggleothers",!1],dflt:"toggleothers",editType:"legend"},groupclick:{valType:"enumerated",values:["toggleitem","togglegroup"],dflt:"togglegroup",editType:"legend"},x:{valType:"number",min:-2,max:3,editType:"legend"},xanchor:{valType:"enumerated",values:["auto","left","center","right"],dflt:"left",editType:"legend"},y:{valType:"number",min:-2,max:3,editType:"legend"},yanchor:{valType:"enumerated",values:["auto","top","middle","bottom"],editType:"legend"},uirevision:{valType:"any",editType:"none"},valign:{valType:"enumerated",values:["top","middle","bottom"],dflt:"middle",editType:"legend"},title:{text:{valType:"string",dflt:"",editType:"legend"},font:n({editType:"legend"}),side:{valType:"enumerated",values:["top","left","top left"],editType:"legend"},editType:"legend"},editType:"legend"}},{"../../plots/font_attributes":580,"../color/attributes":360}],412:[function(t,e,r){"use strict";e.exports={scrollBarWidth:6,scrollBarMinHeight:20,scrollBarColor:"#808BA4",scrollBarMargin:4,scrollBarEnterAttrs:{rx:20,ry:3,width:0,height:0},titlePad:2,itemGap:5}},{}],413:[function(t,e,r){"use strict";var n=t("../../registry"),i=t("../../lib"),a=t("../../plot_api/plot_template"),o=t("../../plots/attributes"),s=t("./attributes"),l=t("../../plots/layout_attributes"),c=t("./helpers");e.exports=function(t,e,r){var u,f=t.legend||{},h=a.newContainer(e,"legend");function p(t,e){return i.coerce(f,h,s,t,e)}for(var d=function(t,e){var r=u._input,n=u;return i.coerce(r,n,o,t,e)},m=e.font||{},g=i.coerceFont(p,"grouptitlefont",i.extendFlat({},m,{size:Math.round(1.1*m.size)})),v=0,y=!1,x="normal",b=0;b<r.length;b++)(u=r[b]).visible&&((u.showlegend||u._dfltShowLegend&&!(u._module&&u._module.attributes&&u._module.attributes.showlegend&&!1===u._module.attributes.showlegend.dflt))&&(v++,u.showlegend&&(y=!0,(n.traceIs(u,"pie-like")||!0===u._input.showlegend)&&v++),i.coerceFont(d,"legendgrouptitle.font",g)),(n.traceIs(u,"bar")&&"stack"===e.barmode||-1!==["tonextx","tonexty"].indexOf(u.fill))&&(x=c.isGrouped({traceorder:x})?"grouped+reversed":"reversed"),void 0!==u.legendgroup&&""!==u.legendgroup&&(x=c.isReversed({traceorder:x})?"reversed+grouped":"grouped"));var _=i.coerce(t,e,l,"showlegend",y&&v>1);if(!1===_&&(e.legend=void 0),(!1!==_||f.uirevision)&&(p("uirevision",e.uirevision),!1!==_)){p("bgcolor",e.paper_bgcolor),p("bordercolor"),p("borderwidth");var w,T,k,A=i.coerceFont(p,"font",e.font),M="h"===p("orientation");if(M?(w=0,n.getComponentMethod("rangeslider","isVisible")(t.xaxis)?(T=1.1,k="bottom"):(T=-.1,k="top")):(w=1.02,T=1,k="auto"),p("traceorder",x),c.isGrouped(e.legend)&&p("tracegroupgap"),p("itemsizing"),p("itemwidth"),p("itemclick"),p("itemdoubleclick"),p("groupclick"),p("x",w),p("xanchor"),p("y",T),p("yanchor",k),p("valign"),i.noneOrAll(f,h,["x","y"]),p("title.text")){p("title.side",M?"left":"top");var S=i.extendFlat({},A,{size:i.bigFont(A.size)});i.coerceFont(p,"title.font",S)}}}},{"../../lib":498,"../../plot_api/plot_template":538,"../../plots/attributes":545,"../../plots/layout_attributes":605,"../../registry":633,"./attributes":411,"./helpers":417}],414:[function(t,e,r){"use strict";var n=t("@plotly/d3"),i=t("../../lib"),a=t("../../plots/plots"),o=t("../../registry"),s=t("../../lib/events"),l=t("../dragelement"),c=t("../drawing"),u=t("../color"),f=t("../../lib/svg_text_utils"),h=t("./handle_click"),p=t("./constants"),d=t("../../constants/alignment"),m=d.LINE_SPACING,g=d.FROM_TL,v=d.FROM_BR,y=t("./get_legend_data"),x=t("./style"),b=t("./helpers");function _(t,e,r,n,i){var a=r.data()[0][0].trace,l={event:i,node:r.node(),curveNumber:a.index,expandedIndex:a._expandedIndex,data:t.data,layout:t.layout,frames:t._transitionData._frames,config:t._context,fullData:t._fullData,fullLayout:t._fullLayout};if(a._group&&(l.group=a._group),o.traceIs(a,"pie-like")&&(l.label=r.datum()[0].label),!1!==s.triggerHandler(t,"plotly_legendclick",l))if(1===n)e._clickTimeout=setTimeout((function(){t._fullLayout&&h(r,t,n)}),t._context.doubleClickDelay);else if(2===n){e._clickTimeout&&clearTimeout(e._clickTimeout),t._legendMouseDownTime=0,!1!==s.triggerHandler(t,"plotly_legenddoubleclick",l)&&h(r,t,n)}}function w(t,e,r){var n,a,s=t.data()[0][0],l=s.trace,u=o.traceIs(l,"pie-like"),h=!r._inHover&&e._context.edits.legendText&&!u,d=r._maxNameLength;s.groupTitle?(n=s.groupTitle.text,a=s.groupTitle.font):(a=r.font,r.entries?n=s.text:(n=u?s.label:l.name,l._meta&&(n=i.templateString(n,l._meta))));var m=i.ensureSingle(t,"text","legendtext");m.attr("text-anchor","start").call(c.font,a).text(h?T(n,d):n);var g=r.itemwidth+2*p.itemGap;f.positionText(m,g,0),h?m.call(f.makeEditable,{gd:e,text:n}).call(A,t,e,r).on("edit",(function(n){this.text(T(n,d)).call(A,t,e,r);var a=s.trace._fullInput||{},c={};if(o.hasTransform(a,"groupby")){var u=o.getTransformIndices(a,"groupby"),f=u[u.length-1],h=i.keyedContainer(a,"transforms["+f+"].styles","target","value.name");h.set(s.trace._group,n),c=h.constructUpdate()}else c.name=n;return o.call("_guiRestyle",e,c,l.index)})):A(m,t,e,r)}function T(t,e){var r=Math.max(4,e);if(t&&t.trim().length>=r/2)return t;for(var n=r-(t=t||"").length;n>0;n--)t+=" ";return t}function k(t,e){var r,a=e._context.doubleClickDelay,o=1,s=i.ensureSingle(t,"rect","legendtoggle",(function(t){e._context.staticPlot||t.style("cursor","pointer").attr("pointer-events","all"),t.call(u.fill,"rgba(0,0,0,0)")}));e._context.staticPlot||(s.on("mousedown",(function(){(r=(new Date).getTime())-e._legendMouseDownTime<a?o+=1:(o=1,e._legendMouseDownTime=r)})),s.on("mouseup",(function(){if(!e._dragged&&!e._editing){var r=e._fullLayout.legend;(new Date).getTime()-e._legendMouseDownTime>a&&(o=Math.max(o-1,1)),_(e,r,t,o,n.event)}})))}function A(t,e,r,n,i){n._inHover&&t.attr("data-notex",!0),f.convertToTspans(t,r,(function(){!function(t,e,r,n){var i=t.data()[0][0];if(!r._inHover&&i&&!i.trace.showlegend)return void t.remove();var a=t.select("g[class*=math-group]"),o=a.node();r||(r=e._fullLayout.legend);var s,l=r.borderwidth;s=1===n?r.title.font:i.groupTitle?i.groupTitle.font:r.font;var u,h,d=s.size*m;if(o){var g=c.bBox(o);u=g.height,h=g.width,1===n?c.setTranslate(a,l,l+.75*u):c.setTranslate(a,0,.25*u)}else{var v=t.select(1===n?".legendtitletext":".legendtext"),y=f.lineCount(v),x=v.node();if(u=d*y,h=x?c.bBox(x).width:0,1===n)"left"===r.title.side&&(h+=2*p.itemGap),f.positionText(v,l+p.titlePad,l+d);else{var b=2*p.itemGap+r.itemwidth;i.groupTitle&&(b=p.itemGap,h-=r.itemwidth),f.positionText(v,b,-d*((y-1)/2-.3))}}1===n?(r._titleWidth=h,r._titleHeight=u):(i.lineHeight=d,i.height=Math.max(u,16)+3,i.width=h)}(e,r,n,i)}))}function M(t){return i.isRightAnchor(t)?"right":i.isCenterAnchor(t)?"center":"left"}function S(t){return i.isBottomAnchor(t)?"bottom":i.isMiddleAnchor(t)?"middle":"top"}e.exports=function(t,e){return e||(e=t._fullLayout.legend||{}),function(t,e){var r,s,f=t._fullLayout,h="legend"+f._uid,d=e._inHover;d?(r=e.layer,h+="-hover"):r=f._infolayer;if(!r)return;t._legendMouseDownTime||(t._legendMouseDownTime=0);if(d){if(!e.entries)return;s=y(e.entries,e)}else{if(!t.calcdata)return;s=f.showlegend&&y(t.calcdata,e)}var m=f.hiddenlabels||[];if(!(d||f.showlegend&&s.length))return r.selectAll(".legend").remove(),f._topdefs.select("#"+h).remove(),a.autoMargin(t,"legend");var T=i.ensureSingle(r,"g","legend",(function(t){d||t.attr("pointer-events","all")})),E=i.ensureSingleById(f._topdefs,"clipPath",h,(function(t){t.append("rect")})),L=i.ensureSingle(T,"rect","bg",(function(t){t.attr("shape-rendering","crispEdges")}));L.call(u.stroke,e.bordercolor).call(u.fill,e.bgcolor).style("stroke-width",e.borderwidth+"px");var C=i.ensureSingle(T,"g","scrollbox"),P=e.title;if(e._titleWidth=0,e._titleHeight=0,P.text){var I=i.ensureSingle(C,"text","legendtitletext");I.attr("text-anchor","start").call(c.font,P.font).text(P.text),A(I,C,t,e,1)}else C.selectAll(".legendtitletext").remove();var O=i.ensureSingle(T,"rect","scrollbar",(function(t){t.attr(p.scrollBarEnterAttrs).call(u.fill,p.scrollBarColor)})),z=C.selectAll("g.groups").data(s);z.enter().append("g").attr("class","groups"),z.exit().remove();var D=z.selectAll("g.traces").data(i.identity);D.enter().append("g").attr("class","traces"),D.exit().remove(),D.style("opacity",(function(t){var e=t[0].trace;return o.traceIs(e,"pie-like")?-1!==m.indexOf(t[0].label)?.5:1:"legendonly"===e.visible?.5:1})).each((function(){n.select(this).call(w,t,e)})).call(x,t,e).each((function(){d||n.select(this).call(k,t)})),i.syncOrAsync([a.previousPromises,function(){return function(t,e,r,i){var a=t._fullLayout;i||(i=a.legend);var o=a._size,s=b.isVertical(i),l=b.isGrouped(i),u=i.borderwidth,f=2*u,h=p.itemGap,d=i.itemwidth+2*h,m=2*(u+h),g=S(i),v=i.y<0||0===i.y&&"top"===g,y=i.y>1||1===i.y&&"bottom"===g,x=i.tracegroupgap;i._maxHeight=Math.max(v||y?a.height/2:o.h,30);var _=0;i._width=0,i._height=0;var w=function(t){var e=0,r=0,n=t.title.side;n&&(-1!==n.indexOf("left")&&(e=t._titleWidth),-1!==n.indexOf("top")&&(r=t._titleHeight));return[e,r]}(i);if(s)r.each((function(t){var e=t[0].height;c.setTranslate(this,u+w[0],u+w[1]+i._height+e/2+h),i._height+=e,i._width=Math.max(i._width,t[0].width)})),_=d+i._width,i._width+=h+d+f,i._height+=m,l&&(e.each((function(t,e){c.setTranslate(this,0,e*i.tracegroupgap)})),i._height+=(i._lgroupsLength-1)*i.tracegroupgap);else{var T=M(i),k=i.x<0||0===i.x&&"right"===T,A=i.x>1||1===i.x&&"left"===T,E=y||v,L=a.width/2;i._maxWidth=Math.max(k?E&&"left"===T?o.l+o.w:L:A?E&&"right"===T?o.r+o.w:L:o.w,2*d);var C=0,P=0;r.each((function(t){var e=t[0].width+d;C=Math.max(C,e),P+=e})),_=null;var I=0;if(l){var O=0,z=0,D=0;e.each((function(){var t=0,e=0;n.select(this).selectAll("g.traces").each((function(r){var n=r[0].width,i=r[0].height;c.setTranslate(this,w[0],w[1]+u+h+i/2+e),e+=i,t=Math.max(t,d+n)}));var r=t+h;z>0&&r+u+z>i._maxWidth?(I=Math.max(I,z),z=0,D+=O+x,O=e):O=Math.max(O,e),c.setTranslate(this,z,D),z+=r})),i._width=Math.max(I,z)+u,i._height=D+O+m}else{var R=r.size(),F=P+f+(R-1)*h<i._maxWidth,B=0,N=0,j=0,U=0;r.each((function(t){var e=t[0].height,r=d+t[0].width,n=(F?r:C)+h;n+u+N-h>=i._maxWidth&&(I=Math.max(I,U),N=0,j+=B,i._height+=B,B=0),c.setTranslate(this,w[0]+u+N,w[1]+u+j+e/2+h),U=N+r+h,N+=n,B=Math.max(B,e)})),F?(i._width=N+f,i._height=B+m):(i._width=Math.max(I,U)+f,i._height+=B+m)}}i._width=Math.ceil(Math.max(i._width+w[0],i._titleWidth+2*(u+p.titlePad))),i._height=Math.ceil(Math.max(i._height+w[1],i._titleHeight+2*(u+p.itemGap))),i._effHeight=Math.min(i._height,i._maxHeight);var V=t._context.edits,H=V.legendText||V.legendPosition;r.each((function(t){var e=n.select(this).select(".legendtoggle"),r=t[0].height,i=H?d:_||d+t[0].width;s||(i+=h/2),c.setRect(e,0,-r/2,i,r)}))}(t,z,D,e)},function(){var s,u,m,y,x=f._size,b=e.borderwidth;if(!d){if(function(t){var e=t._fullLayout.legend,r=M(e),n=S(e);return a.autoMargin(t,"legend",{x:e.x,y:e.y,l:e._width*g[r],r:e._width*v[r],b:e._effHeight*v[n],t:e._effHeight*g[n]})}(t))return;var w=x.l+x.w*e.x-g[M(e)]*e._width,k=x.t+x.h*(1-e.y)-g[S(e)]*e._effHeight;if(f.margin.autoexpand){var A=w,P=k;w=i.constrain(w,0,f.width-e._width),k=i.constrain(k,0,f.height-e._effHeight),w!==A&&i.log("Constrain legend.x to make legend fit inside graph"),k!==P&&i.log("Constrain legend.y to make legend fit inside graph")}c.setTranslate(T,w,k)}if(O.on(".drag",null),T.on("wheel",null),d||e._height<=e._maxHeight||t._context.staticPlot){var I=e._effHeight;d&&(I=e._height),L.attr({width:e._width-b,height:I-b,x:b/2,y:b/2}),c.setTranslate(C,0,0),E.select("rect").attr({width:e._width-2*b,height:I-2*b,x:b,y:b}),c.setClipUrl(C,h,t),c.setRect(O,0,0,0,0),delete e._scrollY}else{var z,D,R,F=Math.max(p.scrollBarMinHeight,e._effHeight*e._effHeight/e._height),B=e._effHeight-F-2*p.scrollBarMargin,N=e._height-e._effHeight,j=B/N,U=Math.min(e._scrollY||0,N);L.attr({width:e._width-2*b+p.scrollBarWidth+p.scrollBarMargin,height:e._effHeight-b,x:b/2,y:b/2}),E.select("rect").attr({width:e._width-2*b+p.scrollBarWidth+p.scrollBarMargin,height:e._effHeight-2*b,x:b,y:b+U}),c.setClipUrl(C,h,t),q(U,F,j),T.on("wheel",(function(){q(U=i.constrain(e._scrollY+n.event.deltaY/B*N,0,N),F,j),0!==U&&U!==N&&n.event.preventDefault()}));var V=n.behavior.drag().on("dragstart",(function(){var t=n.event.sourceEvent;z="touchstart"===t.type?t.changedTouches[0].clientY:t.clientY,R=U})).on("drag",(function(){var t=n.event.sourceEvent;2===t.buttons||t.ctrlKey||(D="touchmove"===t.type?t.changedTouches[0].clientY:t.clientY,q(U=function(t,e,r){var n=(r-e)/j+t;return i.constrain(n,0,N)}(R,z,D),F,j))}));O.call(V);var H=n.behavior.drag().on("dragstart",(function(){var t=n.event.sourceEvent;"touchstart"===t.type&&(z=t.changedTouches[0].clientY,R=U)})).on("drag",(function(){var t=n.event.sourceEvent;"touchmove"===t.type&&(D=t.changedTouches[0].clientY,q(U=function(t,e,r){var n=(e-r)/j+t;return i.constrain(n,0,N)}(R,z,D),F,j))}));C.call(H)}function q(r,n,i){e._scrollY=t._fullLayout.legend._scrollY=r,c.setTranslate(C,0,-r),c.setRect(O,e._width,p.scrollBarMargin+r*i,p.scrollBarWidth,n),E.select("rect").attr("y",b+r)}t._context.edits.legendPosition&&(T.classed("cursor-move",!0),l.init({element:T.node(),gd:t,prepFn:function(){var t=c.getTranslate(T);m=t.x,y=t.y},moveFn:function(t,r){var n=m+t,i=y+r;c.setTranslate(T,n,i),s=l.align(n,0,x.l,x.l+x.w,e.xanchor),u=l.align(i,0,x.t+x.h,x.t,e.yanchor)},doneFn:function(){void 0!==s&&void 0!==u&&o.call("_guiRelayout",t,{"legend.x":s,"legend.y":u})},clickFn:function(e,n){var i=r.selectAll("g.traces").filter((function(){var t=this.getBoundingClientRect();return n.clientX>=t.left&&n.clientX<=t.right&&n.clientY>=t.top&&n.clientY<=t.bottom}));i.size()>0&&_(t,T,i,e,n)}}))}],t)}(t,e)}},{"../../constants/alignment":466,"../../lib":498,"../../lib/events":487,"../../lib/svg_text_utils":524,"../../plots/plots":614,"../../registry":633,"../color":361,"../dragelement":380,"../drawing":383,"./constants":412,"./get_legend_data":415,"./handle_click":416,"./helpers":417,"./style":419,"@plotly/d3":58}],415:[function(t,e,r){"use strict";var n=t("../../registry"),i=t("./helpers");e.exports=function(t,e){var r,a,o=e._inHover,s=i.isGrouped(e),l=i.isReversed(e),c={},u=[],f=!1,h={},p=0,d=0;function m(t,r){if(""!==t&&i.isGrouped(e))-1===u.indexOf(t)?(u.push(t),f=!0,c[t]=[r]):c[t].push(r);else{var n="~~i"+p;u.push(n),c[n]=[r],p++}}for(r=0;r<t.length;r++){var g=t[r],v=g[0],y=v.trace,x=y.legendgroup;if(o||y.visible&&y.showlegend)if(n.traceIs(y,"pie-like"))for(h[x]||(h[x]={}),a=0;a<g.length;a++){var b=g[a].label;h[x][b]||(m(x,{label:b,color:g[a].color,i:g[a].i,trace:y,pts:g[a].pts}),h[x][b]=!0,d=Math.max(d,(b||"").length))}else m(x,v),d=Math.max(d,(y.name||"").length)}if(!u.length)return[];var _=!f||!s,w=[];for(r=0;r<u.length;r++){var T=c[u[r]];_?w.push(T[0]):w.push(T)}for(_&&(w=[w]),r=0;r<w.length;r++){var k=1/0;for(a=0;a<w[r].length;a++){var A=w[r][a].trace.legendrank;k>A&&(k=A)}w[r][0]._groupMinRank=k,w[r][0]._preGroupSort=r}var M=function(t,e){return t.trace.legendrank-e.trace.legendrank||t._preSort-e._preSort};for(w.forEach((function(t,e){t[0]._preGroupSort=e})),w.sort((function(t,e){return t[0]._groupMinRank-e[0]._groupMinRank||t[0]._preGroupSort-e[0]._preGroupSort})),r=0;r<w.length;r++){w[r].forEach((function(t,e){t._preSort=e})),w[r].sort(M);var S=w[r][0].trace,E=null;for(a=0;a<w[r].length;a++){var L=w[r][a].trace.legendgrouptitle;if(L&&L.text){E=L,o&&(L.font=e._groupTitleFont);break}}if(l&&w[r].reverse(),E){var C=!1;for(a=0;a<w[r].length;a++)if(n.traceIs(w[r][a].trace,"pie-like")){C=!0;break}w[r].unshift({i:-1,groupTitle:E,noClick:C,trace:{showlegend:S.showlegend,legendgroup:S.legendgroup,visible:"toggleitem"===e.groupclick||S.visible}})}for(a=0;a<w[r].length;a++)w[r][a]=[w[r][a]]}return e._lgroupsLength=w.length,e._maxNameLength=d,w}},{"../../registry":633,"./helpers":417}],416:[function(t,e,r){"use strict";var n=t("../../lib"),i=t("../../registry"),a=!0;e.exports=function(t,e,r){var o=e._fullLayout;if(!e._dragged&&!e._editing){var s,l=o.legend.itemclick,c=o.legend.itemdoubleclick,u=o.legend.groupclick;if(1===r&&"toggle"===l&&"toggleothers"===c&&a&&e.data&&e._context.showTips?(n.notifier(n._(e,"Double-click on legend to isolate one trace"),"long"),a=!1):a=!1,1===r?s=l:2===r&&(s=c),s){var f="togglegroup"===u,h=o.hiddenlabels?o.hiddenlabels.slice():[],p=t.data()[0][0];if(!p.groupTitle||!p.noClick){var d,m,g,v,y,x=e._fullData,b=p.trace,_=b.legendgroup,w={},T=[],k=[],A=[];if(i.traceIs(b,"pie-like")){var M=p.label,S=h.indexOf(M);"toggle"===s?-1===S?h.push(M):h.splice(S,1):"toggleothers"===s&&(h=[],e.calcdata[0].forEach((function(t){M!==t.label&&h.push(t.label)})),e._fullLayout.hiddenlabels&&e._fullLayout.hiddenlabels.length===h.length&&-1===S&&(h=[])),i.call("_guiRelayout",e,"hiddenlabels",h)}else{var E,L=_&&_.length,C=[];if(L)for(d=0;d<x.length;d++)(E=x[d]).visible&&E.legendgroup===_&&C.push(d);if("toggle"===s){var P;switch(b.visible){case!0:P="legendonly";break;case!1:P=!1;break;case"legendonly":P=!0}if(L)if(f)for(d=0;d<x.length;d++)!1!==x[d].visible&&x[d].legendgroup===_&&j(x[d],P);else j(b,P);else j(b,P)}else if("toggleothers"===s){var I,O,z,D,R=!0;for(d=0;d<x.length;d++)if(I=x[d]===b,z=!0!==x[d].showlegend,!(I||z||(O=L&&x[d].legendgroup===_)||!0!==x[d].visible||i.traceIs(x[d],"notLegendIsolatable"))){R=!1;break}for(d=0;d<x.length;d++)if(!1!==x[d].visible&&!i.traceIs(x[d],"notLegendIsolatable"))switch(b.visible){case"legendonly":j(x[d],!0);break;case!0:D=!!R||"legendonly",I=x[d]===b,z=!0!==x[d].showlegend&&!x[d].legendgroup,O=I||L&&x[d].legendgroup===_,j(x[d],!(!O&&!z)||D)}}for(d=0;d<k.length;d++)if(g=k[d]){var F=g.constructUpdate(),B=Object.keys(F);for(m=0;m<B.length;m++)v=B[m],(w[v]=w[v]||[])[A[d]]=F[v]}for(y=Object.keys(w),d=0;d<y.length;d++)for(v=y[d],m=0;m<T.length;m++)w[v].hasOwnProperty(m)||(w[v][m]=void 0);i.call("_guiRestyle",e,w,T)}}}}function N(t,e,r){var n=T.indexOf(t),i=w[e];return i||(i=w[e]=[]),-1===T.indexOf(t)&&(T.push(t),n=T.length-1),i[n]=r,n}function j(t,e){if(!p.groupTitle||f){var r=t._fullInput;if(i.hasTransform(r,"groupby")){var a=k[r.index];if(!a){var o=i.getTransformIndices(r,"groupby"),s=o[o.length-1];a=n.keyedContainer(r,"transforms["+s+"].styles","target","value.visible"),k[r.index]=a}var l=a.get(t._group);void 0===l&&(l=!0),!1!==l&&a.set(t._group,e),A[r.index]=N(r.index,"visible",!1!==r.visible)}else{var c=!1!==r.visible&&e;N(r.index,"visible",c)}}}}},{"../../lib":498,"../../registry":633}],417:[function(t,e,r){"use strict";r.isGrouped=function(t){return-1!==(t.traceorder||"").indexOf("grouped")},r.isVertical=function(t){return"h"!==t.orientation},r.isReversed=function(t){return-1!==(t.traceorder||"").indexOf("reversed")}},{}],418:[function(t,e,r){"use strict";e.exports={moduleType:"component",name:"legend",layoutAttributes:t("./attributes"),supplyLayoutDefaults:t("./defaults"),draw:t("./draw"),style:t("./style")}},{"./attributes":411,"./defaults":413,"./draw":414,"./style":419}],419:[function(t,e,r){"use strict";var n=t("@plotly/d3"),i=t("../../registry"),a=t("../../lib"),o=a.strTranslate,s=t("../drawing"),l=t("../color"),c=t("../colorscale/helpers").extractOpts,u=t("../../traces/scatter/subtypes"),f=t("../../traces/pie/style_one"),h=t("../../traces/pie/helpers").castOption,p=t("./constants");function d(t,e){return(e?"radial":"horizontal")+(t?"":"reversed")}function m(t){var e=t[0].trace,r=e.contours,n=u.hasLines(e),i=u.hasMarkers(e),a=e.visible&&e.fill&&"none"!==e.fill,o=!1,s=!1;if(r){var l=r.coloring;"lines"===l?o=!0:n="none"===l||"heatmap"===l||r.showlines,"constraint"===r.type?a="="!==r._operation:"fill"!==l&&"heatmap"!==l||(s=!0)}return{showMarker:i,showLine:n,showFill:a,showGradientLine:o,showGradientFill:s,anyLine:n||o,anyFill:a||s}}function g(t,e,r){return t&&a.isArrayOrTypedArray(t)?e:t>r?r:t}e.exports=function(t,e,r){var v=e._fullLayout;r||(r=v.legend);var y="constant"===r.itemsizing,x=r.itemwidth,b=(x+2*p.itemGap)/2,_=o(b,0),w=function(t,e,r,n){var i;if(t+1)i=t;else{if(!(e&&e.width>0))return 0;i=e.width}return y?n:Math.min(i,r)};function T(t,a,o){var u=t[0].trace,f=u.marker||{},h=f.line||{},p=o?u.visible&&u.type===o:i.traceIs(u,"bar"),d=n.select(a).select("g.legendpoints").selectAll("path.legend"+o).data(p?[t]:[]);d.enter().append("path").classed("legend"+o,!0).attr("d","M6,6H-6V-6H6Z").attr("transform",_),d.exit().remove(),d.each((function(t){var i=n.select(this),a=t[0],o=w(a.mlw,f.line,5,2);i.style("stroke-width",o+"px");var p=a.mcc;if(!r._inHover&&"mc"in a){var d=c(f),m=d.mid;void 0===m&&(m=(d.max+d.min)/2),p=s.tryColorscale(f,"")(m)}var v=p||a.mc||f.color,y=f.pattern,x=y&&s.getPatternAttr(y.shape,0,"");if(x){var b=s.getPatternAttr(y.bgcolor,0,null),_=s.getPatternAttr(y.fgcolor,0,null),T=y.fgopacity,k=g(y.size,8,10),A=g(y.solidity,.5,1),M="legend-"+u.uid;i.call(s.pattern,"legend",e,M,x,k,A,p,y.fillmode,b,_,T)}else i.call(l.fill,v);o&&l.stroke(i,a.mlc||h.color)}))}function k(t,e,r){var o=t[0],s=o.trace,l=r?s.visible&&s.type===r:i.traceIs(s,r),c=n.select(e).select("g.legendpoints").selectAll("path.legend"+r).data(l?[t]:[]);if(c.enter().append("path").classed("legend"+r,!0).attr("d","M6,6H-6V-6H6Z").attr("transform",_),c.exit().remove(),c.size()){var u=(s.marker||{}).line,p=w(h(u.width,o.pts),u,5,2),d=a.minExtend(s,{marker:{line:{width:p}}});d.marker.line.color=u.color;var m=a.minExtend(o,{trace:d});f(c,m,d)}}t.each((function(t){var e=n.select(this),i=a.ensureSingle(e,"g","layers");i.style("opacity",t[0].trace.opacity);var s=r.valign,l=t[0].lineHeight,c=t[0].height;if("middle"!==s&&l&&c){var u={top:1,bottom:-1}[s]*(.5*(l-c+3));i.attr("transform",o(0,u))}else i.attr("transform",null);i.selectAll("g.legendfill").data([t]).enter().append("g").classed("legendfill",!0),i.selectAll("g.legendlines").data([t]).enter().append("g").classed("legendlines",!0);var f=i.selectAll("g.legendsymbols").data([t]);f.enter().append("g").classed("legendsymbols",!0),f.selectAll("g.legendpoints").data([t]).enter().append("g").classed("legendpoints",!0)})).each((function(t){var r,i=t[0].trace,o=[];if(i.visible)switch(i.type){case"histogram2d":case"heatmap":o=[["M-15,-2V4H15V-2Z"]],r=!0;break;case"choropleth":case"choroplethmapbox":o=[["M-6,-6V6H6V-6Z"]],r=!0;break;case"densitymapbox":o=[["M-6,0 a6,6 0 1,0 12,0 a 6,6 0 1,0 -12,0"]],r="radial";break;case"cone":o=[["M-6,2 A2,2 0 0,0 -6,6 V6L6,4Z"],["M-6,-6 A2,2 0 0,0 -6,-2 L6,-4Z"],["M-6,-2 A2,2 0 0,0 -6,2 L6,0Z"]],r=!1;break;case"streamtube":o=[["M-6,2 A2,2 0 0,0 -6,6 H6 A2,2 0 0,1 6,2 Z"],["M-6,-6 A2,2 0 0,0 -6,-2 H6 A2,2 0 0,1 6,-6 Z"],["M-6,-2 A2,2 0 0,0 -6,2 H6 A2,2 0 0,1 6,-2 Z"]],r=!1;break;case"surface":o=[["M-6,-6 A2,3 0 0,0 -6,0 H6 A2,3 0 0,1 6,-6 Z"],["M-6,1 A2,3 0 0,1 -6,6 H6 A2,3 0 0,0 6,0 Z"]],r=!0;break;case"mesh3d":o=[["M-6,6H0L-6,-6Z"],["M6,6H0L6,-6Z"],["M-6,-6H6L0,6Z"]],r=!1;break;case"volume":o=[["M-6,6H0L-6,-6Z"],["M6,6H0L6,-6Z"],["M-6,-6H6L0,6Z"]],r=!0;break;case"isosurface":o=[["M-6,6H0L-6,-6Z"],["M6,6H0L6,-6Z"],["M-6,-6 A12,24 0 0,0 6,-6 L0,6Z"]],r=!1}var u=n.select(this).select("g.legendpoints").selectAll("path.legend3dandfriends").data(o);u.enter().append("path").classed("legend3dandfriends",!0).attr("transform",_).style("stroke-miterlimit",1),u.exit().remove(),u.each((function(t,o){var u,f=n.select(this),h=c(i),p=h.colorscale,m=h.reversescale;if(p){if(!r){var g=p.length;u=0===o?p[m?g-1:0][1]:1===o?p[m?0:g-1][1]:p[Math.floor((g-1)/2)][1]}}else{var v=i.vertexcolor||i.facecolor||i.color;u=a.isArrayOrTypedArray(v)?v[o]||v[0]:v}f.attr("d",t[0]),u?f.call(l.fill,u):f.call((function(t){if(t.size()){var n="legendfill-"+i.uid;s.gradient(t,e,n,d(m,"radial"===r),p,"fill")}}))}))})).each((function(t){var e=t[0].trace,r="waterfall"===e.type;if(t[0]._distinct&&r){var i=t[0].trace[t[0].dir].marker;return t[0].mc=i.color,t[0].mlw=i.line.width,t[0].mlc=i.line.color,T(t,this,"waterfall")}var a=[];e.visible&&r&&(a=t[0].hasTotals?[["increasing","M-6,-6V6H0Z"],["totals","M6,6H0L-6,-6H-0Z"],["decreasing","M6,6V-6H0Z"]]:[["increasing","M-6,-6V6H6Z"],["decreasing","M6,6V-6H-6Z"]]);var o=n.select(this).select("g.legendpoints").selectAll("path.legendwaterfall").data(a);o.enter().append("path").classed("legendwaterfall",!0).attr("transform",_).style("stroke-miterlimit",1),o.exit().remove(),o.each((function(t){var r=n.select(this),i=e[t[0]].marker,a=w(void 0,i.line,5,2);r.attr("d",t[1]).style("stroke-width",a+"px").call(l.fill,i.color),a&&r.call(l.stroke,i.line.color)}))})).each((function(t){T(t,this,"funnel")})).each((function(t){T(t,this)})).each((function(t){var r=t[0].trace,o=n.select(this).select("g.legendpoints").selectAll("path.legendbox").data(r.visible&&i.traceIs(r,"box-violin")?[t]:[]);o.enter().append("path").classed("legendbox",!0).attr("d","M6,6H-6V-6H6Z").attr("transform",_),o.exit().remove(),o.each((function(){var t=n.select(this);if("all"!==r.boxpoints&&"all"!==r.points||0!==l.opacity(r.fillcolor)||0!==l.opacity((r.line||{}).color)){var i=w(void 0,r.line,5,2);t.style("stroke-width",i+"px").call(l.fill,r.fillcolor),i&&l.stroke(t,r.line.color)}else{var c=a.minExtend(r,{marker:{size:y?12:a.constrain(r.marker.size,2,16),sizeref:1,sizemin:1,sizemode:"diameter"}});o.call(s.pointStyle,c,e)}}))})).each((function(t){k(t,this,"funnelarea")})).each((function(t){k(t,this,"pie")})).each((function(t){var r,i,o=m(t),l=o.showFill,f=o.showLine,h=o.showGradientLine,p=o.showGradientFill,g=o.anyFill,v=o.anyLine,y=t[0],b=y.trace,_=c(b),T=_.colorscale,k=_.reversescale,A=u.hasMarkers(b)||!g?"M5,0":v?"M5,-2":"M5,-3",M=n.select(this),S=M.select(".legendfill").selectAll("path").data(l||p?[t]:[]);if(S.enter().append("path").classed("js-fill",!0),S.exit().remove(),S.attr("d",A+"h"+x+"v6h-"+x+"z").call((function(t){if(t.size())if(l)s.fillGroupStyle(t,e);else{var r="legendfill-"+b.uid;s.gradient(t,e,r,d(k),T,"fill")}})),f||h){var E=w(void 0,b.line,10,5);i=a.minExtend(b,{line:{width:E}}),r=[a.minExtend(y,{trace:i})]}var L=M.select(".legendlines").selectAll("path").data(f||h?[r]:[]);L.enter().append("path").classed("js-line",!0),L.exit().remove(),L.attr("d",A+(h?"l"+x+",0.0001":"h"+x)).call(f?s.lineGroupStyle:function(t){if(t.size()){var r="legendline-"+b.uid;s.lineGroupStyle(t),s.gradient(t,e,r,d(k),T,"stroke")}})})).each((function(t){var r,i,o=m(t),l=o.anyFill,c=o.anyLine,f=o.showLine,h=o.showMarker,p=t[0],d=p.trace,g=!h&&!c&&!l&&u.hasText(d);function v(t,e,r,n){var i=a.nestedProperty(d,t).get(),o=a.isArrayOrTypedArray(i)&&e?e(i):i;if(y&&o&&void 0!==n&&(o=n),r){if(o<r[0])return r[0];if(o>r[1])return r[1]}return o}function x(t){return p._distinct&&p.index&&t[p.index]?t[p.index]:t[0]}if(h||g||f){var b={},w={};if(h){b.mc=v("marker.color",x),b.mx=v("marker.symbol",x),b.mo=v("marker.opacity",a.mean,[.2,1]),b.mlc=v("marker.line.color",x),b.mlw=v("marker.line.width",a.mean,[0,5],2),w.marker={sizeref:1,sizemin:1,sizemode:"diameter"};var T=v("marker.size",a.mean,[2,16],12);b.ms=T,w.marker.size=T}f&&(w.line={width:v("line.width",x,[0,10],5)}),g&&(b.tx="Aa",b.tp=v("textposition",x),b.ts=10,b.tc=v("textfont.color",x),b.tf=v("textfont.family",x)),r=[a.minExtend(p,b)],(i=a.minExtend(d,w)).selectedpoints=null,i.texttemplate=null}var k=n.select(this).select("g.legendpoints"),A=k.selectAll("path.scatterpts").data(h?r:[]);A.enter().insert("path",":first-child").classed("scatterpts",!0).attr("transform",_),A.exit().remove(),A.call(s.pointStyle,i,e),h&&(r[0].mrc=3);var M=k.selectAll("g.pointtext").data(g?r:[]);M.enter().append("g").classed("pointtext",!0).append("text").attr("transform",_),M.exit().remove(),M.selectAll("text").call(s.textPointStyle,i,e)})).each((function(t){var e=t[0].trace,r=n.select(this).select("g.legendpoints").selectAll("path.legendcandle").data(e.visible&&"candlestick"===e.type?[t,t]:[]);r.enter().append("path").classed("legendcandle",!0).attr("d",(function(t,e){return e?"M-15,0H-8M-8,6V-6H8Z":"M15,0H8M8,-6V6H-8Z"})).attr("transform",_).style("stroke-miterlimit",1),r.exit().remove(),r.each((function(t,r){var i=n.select(this),a=e[r?"increasing":"decreasing"],o=w(void 0,a.line,5,2);i.style("stroke-width",o+"px").call(l.fill,a.fillcolor),o&&l.stroke(i,a.line.color)}))})).each((function(t){var e=t[0].trace,r=n.select(this).select("g.legendpoints").selectAll("path.legendohlc").data(e.visible&&"ohlc"===e.type?[t,t]:[]);r.enter().append("path").classed("legendohlc",!0).attr("d",(function(t,e){return e?"M-15,0H0M-8,-6V0":"M15,0H0M8,6V0"})).attr("transform",_).style("stroke-miterlimit",1),r.exit().remove(),r.each((function(t,r){var i=n.select(this),a=e[r?"increasing":"decreasing"],o=w(void 0,a.line,5,2);i.style("fill","none").call(s.dashLine,a.line.dash,o),o&&l.stroke(i,a.line.color)}))}))}},{"../../lib":498,"../../registry":633,"../../traces/pie/helpers":901,"../../traces/pie/style_one":907,"../../traces/scatter/subtypes":947,"../color":361,"../colorscale/helpers":372,"../drawing":383,"./constants":412,"@plotly/d3":58}],420:[function(t,e,r){"use strict";t("./constants");e.exports={editType:"modebar",orientation:{valType:"enumerated",values:["v","h"],dflt:"h",editType:"modebar"},bgcolor:{valType:"color",editType:"modebar"},color:{valType:"color",editType:"modebar"},activecolor:{valType:"color",editType:"modebar"},uirevision:{valType:"any",editType:"none"},add:{valType:"string",arrayOk:!0,dflt:"",editType:"modebar"},remove:{valType:"string",arrayOk:!0,dflt:"",editType:"modebar"}}},{"./constants":422}],421:[function(t,e,r){"use strict";var n=t("../../registry"),i=t("../../plots/plots"),a=t("../../plots/cartesian/axis_ids"),o=t("../../fonts/ploticon"),s=t("../shapes/draw").eraseActiveShape,l=t("../../lib"),c=l._,u=e.exports={};function f(t,e){var r,i,o=e.currentTarget,s=o.getAttribute("data-attr"),l=o.getAttribute("data-val")||!0,c=t._fullLayout,u={},f=a.list(t,null,!0),h=c._cartesianSpikesEnabled;if("zoom"===s){var p,d="in"===l?.5:2,m=(1+d)/2,g=(1-d)/2;for(i=0;i<f.length;i++)if(!(r=f[i]).fixedrange)if(p=r._name,"auto"===l)u[p+".autorange"]=!0;else if("reset"===l){if(void 0===r._rangeInitial)u[p+".autorange"]=!0;else{var v=r._rangeInitial.slice();u[p+".range[0]"]=v[0],u[p+".range[1]"]=v[1]}void 0!==r._showSpikeInitial&&(u[p+".showspikes"]=r._showSpikeInitial,"on"!==h||r._showSpikeInitial||(h="off"))}else{var y=[r.r2l(r.range[0]),r.r2l(r.range[1])],x=[m*y[0]+g*y[1],m*y[1]+g*y[0]];u[p+".range[0]"]=r.l2r(x[0]),u[p+".range[1]"]=r.l2r(x[1])}}else"hovermode"!==s||"x"!==l&&"y"!==l||(l=c._isHoriz?"y":"x",o.setAttribute("data-val",l)),u[s]=l;c._cartesianSpikesEnabled=h,n.call("_guiRelayout",t,u)}function h(t,e){for(var r=e.currentTarget,i=r.getAttribute("data-attr"),a=r.getAttribute("data-val")||!0,o=t._fullLayout._subplots.gl3d||[],s={},l=i.split("."),c=0;c<o.length;c++)s[o[c]+"."+l[1]]=a;var u="pan"===a?a:"zoom";s.dragmode=u,n.call("_guiRelayout",t,s)}function p(t,e){for(var r=e.currentTarget.getAttribute("data-attr"),i="resetLastSave"===r,a="resetDefault"===r,o=t._fullLayout,s=o._subplots.gl3d||[],l={},c=0;c<s.length;c++){var u,f=s[c],h=f+".camera",p=f+".aspectratio",d=f+".aspectmode",m=o[f]._scene;i?(l[h+".up"]=m.viewInitial.up,l[h+".eye"]=m.viewInitial.eye,l[h+".center"]=m.viewInitial.center,u=!0):a&&(l[h+".up"]=null,l[h+".eye"]=null,l[h+".center"]=null,u=!0),u&&(l[p+".x"]=m.viewInitial.aspectratio.x,l[p+".y"]=m.viewInitial.aspectratio.y,l[p+".z"]=m.viewInitial.aspectratio.z,l[d]=m.viewInitial.aspectmode)}n.call("_guiRelayout",t,l)}function d(t,e){var r=e.currentTarget,n=r._previousVal,i=t._fullLayout,a=i._subplots.gl3d||[],o=["xaxis","yaxis","zaxis"],s={},l={};if(n)l=n,r._previousVal=null;else{for(var c=0;c<a.length;c++){var u=a[c],f=i[u],h=u+".hovermode";s[h]=f.hovermode,l[h]=!1;for(var p=0;p<3;p++){var d=o[p],m=u+"."+d+".showspikes";l[m]=!1,s[m]=f[d].showspikes}}r._previousVal=s}return l}function m(t,e){for(var r=e.currentTarget,i=r.getAttribute("data-attr"),a=r.getAttribute("data-val")||!0,o=t._fullLayout,s=o._subplots.geo||[],l=0;l<s.length;l++){var c=s[l],u=o[c];if("zoom"===i){var f=u.projection.scale,h="in"===a?2*f:.5*f;n.call("_guiRelayout",t,c+".projection.scale",h)}}"reset"===i&&x(t,"geo")}function g(t){var e=t._fullLayout;return!e.hovermode&&(e._has("cartesian")?e._isHoriz?"y":"x":"closest")}function v(t){var e=g(t);n.call("_guiRelayout",t,"hovermode",e)}function y(t,e){for(var r=e.currentTarget.getAttribute("data-val"),i=t._fullLayout,a=i._subplots.mapbox||[],o={},s=0;s<a.length;s++){var l=a[s],c=i[l].zoom,u="in"===r?1.05*c:c/1.05;o[l+".zoom"]=u}n.call("_guiRelayout",t,o)}function x(t,e){for(var r=t._fullLayout,i=r._subplots[e]||[],a={},o=0;o<i.length;o++)for(var s=i[o],l=r[s]._subplot.viewInitial,c=Object.keys(l),u=0;u<c.length;u++){var f=c[u];a[s+"."+f]=l[f]}n.call("_guiRelayout",t,a)}u.toImage={name:"toImage",title:function(t){var e=(t._context.toImageButtonOptions||{}).format||"png";return c(t,"png"===e?"Download plot as a png":"Download plot")},icon:o.camera,click:function(t){var e=t._context.toImageButtonOptions,r={format:e.format||"png"};l.notifier(c(t,"Taking snapshot - this may take a few seconds"),"long"),"svg"!==r.format&&l.isIE()&&(l.notifier(c(t,"IE only supports svg.  Changing format to svg."),"long"),r.format="svg"),["filename","width","height","scale"].forEach((function(t){t in e&&(r[t]=e[t])})),n.call("downloadImage",t,r).then((function(e){l.notifier(c(t,"Snapshot succeeded")+" - "+e,"long")})).catch((function(){l.notifier(c(t,"Sorry, there was a problem downloading your snapshot!"),"long")}))}},u.sendDataToCloud={name:"sendDataToCloud",title:function(t){return c(t,"Edit in Chart Studio")},icon:o.disk,click:function(t){i.sendDataToCloud(t)}},u.editInChartStudio={name:"editInChartStudio",title:function(t){return c(t,"Edit in Chart Studio")},icon:o.pencil,click:function(t){i.sendDataToCloud(t)}},u.zoom2d={name:"zoom2d",_cat:"zoom",title:function(t){return c(t,"Zoom")},attr:"dragmode",val:"zoom",icon:o.zoombox,click:f},u.pan2d={name:"pan2d",_cat:"pan",title:function(t){return c(t,"Pan")},attr:"dragmode",val:"pan",icon:o.pan,click:f},u.select2d={name:"select2d",_cat:"select",title:function(t){return c(t,"Box Select")},attr:"dragmode",val:"select",icon:o.selectbox,click:f},u.lasso2d={name:"lasso2d",_cat:"lasso",title:function(t){return c(t,"Lasso Select")},attr:"dragmode",val:"lasso",icon:o.lasso,click:f},u.drawclosedpath={name:"drawclosedpath",title:function(t){return c(t,"Draw closed freeform")},attr:"dragmode",val:"drawclosedpath",icon:o.drawclosedpath,click:f},u.drawopenpath={name:"drawopenpath",title:function(t){return c(t,"Draw open freeform")},attr:"dragmode",val:"drawopenpath",icon:o.drawopenpath,click:f},u.drawline={name:"drawline",title:function(t){return c(t,"Draw line")},attr:"dragmode",val:"drawline",icon:o.drawline,click:f},u.drawrect={name:"drawrect",title:function(t){return c(t,"Draw rectangle")},attr:"dragmode",val:"drawrect",icon:o.drawrect,click:f},u.drawcircle={name:"drawcircle",title:function(t){return c(t,"Draw circle")},attr:"dragmode",val:"drawcircle",icon:o.drawcircle,click:f},u.eraseshape={name:"eraseshape",title:function(t){return c(t,"Erase active shape")},icon:o.eraseshape,click:s},u.zoomIn2d={name:"zoomIn2d",_cat:"zoomin",title:function(t){return c(t,"Zoom in")},attr:"zoom",val:"in",icon:o.zoom_plus,click:f},u.zoomOut2d={name:"zoomOut2d",_cat:"zoomout",title:function(t){return c(t,"Zoom out")},attr:"zoom",val:"out",icon:o.zoom_minus,click:f},u.autoScale2d={name:"autoScale2d",_cat:"autoscale",title:function(t){return c(t,"Autoscale")},attr:"zoom",val:"auto",icon:o.autoscale,click:f},u.resetScale2d={name:"resetScale2d",_cat:"resetscale",title:function(t){return c(t,"Reset axes")},attr:"zoom",val:"reset",icon:o.home,click:f},u.hoverClosestCartesian={name:"hoverClosestCartesian",_cat:"hoverclosest",title:function(t){return c(t,"Show closest data on hover")},attr:"hovermode",val:"closest",icon:o.tooltip_basic,gravity:"ne",click:f},u.hoverCompareCartesian={name:"hoverCompareCartesian",_cat:"hoverCompare",title:function(t){return c(t,"Compare data on hover")},attr:"hovermode",val:function(t){return t._fullLayout._isHoriz?"y":"x"},icon:o.tooltip_compare,gravity:"ne",click:f},u.zoom3d={name:"zoom3d",_cat:"zoom",title:function(t){return c(t,"Zoom")},attr:"scene.dragmode",val:"zoom",icon:o.zoombox,click:h},u.pan3d={name:"pan3d",_cat:"pan",title:function(t){return c(t,"Pan")},attr:"scene.dragmode",val:"pan",icon:o.pan,click:h},u.orbitRotation={name:"orbitRotation",title:function(t){return c(t,"Orbital rotation")},attr:"scene.dragmode",val:"orbit",icon:o["3d_rotate"],click:h},u.tableRotation={name:"tableRotation",title:function(t){return c(t,"Turntable rotation")},attr:"scene.dragmode",val:"turntable",icon:o["z-axis"],click:h},u.resetCameraDefault3d={name:"resetCameraDefault3d",_cat:"resetCameraDefault",title:function(t){return c(t,"Reset camera to default")},attr:"resetDefault",icon:o.home,click:p},u.resetCameraLastSave3d={name:"resetCameraLastSave3d",_cat:"resetCameraLastSave",title:function(t){return c(t,"Reset camera to last save")},attr:"resetLastSave",icon:o.movie,click:p},u.hoverClosest3d={name:"hoverClosest3d",_cat:"hoverclosest",title:function(t){return c(t,"Toggle show closest data on hover")},attr:"hovermode",val:null,toggle:!0,icon:o.tooltip_basic,gravity:"ne",click:function(t,e){var r=d(t,e);n.call("_guiRelayout",t,r)}},u.zoomInGeo={name:"zoomInGeo",_cat:"zoomin",title:function(t){return c(t,"Zoom in")},attr:"zoom",val:"in",icon:o.zoom_plus,click:m},u.zoomOutGeo={name:"zoomOutGeo",_cat:"zoomout",title:function(t){return c(t,"Zoom out")},attr:"zoom",val:"out",icon:o.zoom_minus,click:m},u.resetGeo={name:"resetGeo",_cat:"reset",title:function(t){return c(t,"Reset")},attr:"reset",val:null,icon:o.autoscale,click:m},u.hoverClosestGeo={name:"hoverClosestGeo",_cat:"hoverclosest",title:function(t){return c(t,"Toggle show closest data on hover")},attr:"hovermode",val:null,toggle:!0,icon:o.tooltip_basic,gravity:"ne",click:v},u.hoverClosestGl2d={name:"hoverClosestGl2d",_cat:"hoverclosest",title:function(t){return c(t,"Toggle show closest data on hover")},attr:"hovermode",val:null,toggle:!0,icon:o.tooltip_basic,gravity:"ne",click:v},u.hoverClosestPie={name:"hoverClosestPie",_cat:"hoverclosest",title:function(t){return c(t,"Toggle show closest data on hover")},attr:"hovermode",val:"closest",icon:o.tooltip_basic,gravity:"ne",click:v},u.resetViewSankey={name:"resetSankeyGroup",title:function(t){return c(t,"Reset view")},icon:o.home,click:function(t){for(var e={"node.groups":[],"node.x":[],"node.y":[]},r=0;r<t._fullData.length;r++){var i=t._fullData[r]._viewInitial;e["node.groups"].push(i.node.groups.slice()),e["node.x"].push(i.node.x.slice()),e["node.y"].push(i.node.y.slice())}n.call("restyle",t,e)}},u.toggleHover={name:"toggleHover",title:function(t){return c(t,"Toggle show closest data on hover")},attr:"hovermode",val:null,toggle:!0,icon:o.tooltip_basic,gravity:"ne",click:function(t,e){var r=d(t,e);r.hovermode=g(t),n.call("_guiRelayout",t,r)}},u.resetViews={name:"resetViews",title:function(t){return c(t,"Reset views")},icon:o.home,click:function(t,e){var r=e.currentTarget;r.setAttribute("data-attr","zoom"),r.setAttribute("data-val","reset"),f(t,e),r.setAttribute("data-attr","resetLastSave"),p(t,e),x(t,"geo"),x(t,"mapbox")}},u.toggleSpikelines={name:"toggleSpikelines",title:function(t){return c(t,"Toggle Spike Lines")},icon:o.spikeline,attr:"_cartesianSpikesEnabled",val:"on",click:function(t){var e=t._fullLayout,r=e._cartesianSpikesEnabled;e._cartesianSpikesEnabled="on"===r?"off":"on",n.call("_guiRelayout",t,function(t){for(var e="on"===t._fullLayout._cartesianSpikesEnabled,r=a.list(t,null,!0),n={},i=0;i<r.length;i++){var o=r[i];n[o._name+".showspikes"]=!!e||o._showSpikeInitial}return n}(t))}},u.resetViewMapbox={name:"resetViewMapbox",_cat:"resetView",title:function(t){return c(t,"Reset view")},attr:"reset",icon:o.home,click:function(t){x(t,"mapbox")}},u.zoomInMapbox={name:"zoomInMapbox",_cat:"zoomin",title:function(t){return c(t,"Zoom in")},attr:"zoom",val:"in",icon:o.zoom_plus,click:y},u.zoomOutMapbox={name:"zoomOutMapbox",_cat:"zoomout",title:function(t){return c(t,"Zoom out")},attr:"zoom",val:"out",icon:o.zoom_minus,click:y}},{"../../fonts/ploticon":477,"../../lib":498,"../../plots/cartesian/axis_ids":553,"../../plots/plots":614,"../../registry":633,"../shapes/draw":445}],422:[function(t,e,r){"use strict";var n=t("./buttons"),i=Object.keys(n),a=["drawline","drawopenpath","drawclosedpath","drawcircle","drawrect","eraseshape"],o=["v1hovermode","hoverclosest","hovercompare","togglehover","togglespikelines"].concat(a),s=[];i.forEach((function(t){!function(t){if(-1===o.indexOf(t._cat||t.name)){var e=t.name,r=(t._cat||t.name).toLowerCase();-1===s.indexOf(e)&&s.push(e),-1===s.indexOf(r)&&s.push(r)}}(n[t])})),s.sort(),e.exports={DRAW_MODES:a,backButtons:o,foreButtons:s}},{"./buttons":421}],423:[function(t,e,r){"use strict";var n=t("../../lib"),i=t("../color"),a=t("../../plot_api/plot_template"),o=t("./attributes");e.exports=function(t,e){var r=t.modebar||{},s=a.newContainer(e,"modebar");function l(t,e){return n.coerce(r,s,o,t,e)}l("orientation"),l("bgcolor",i.addOpacity(e.paper_bgcolor,.5));var c=i.contrast(i.rgb(e.modebar.bgcolor));l("color",i.addOpacity(c,.3)),l("activecolor",i.addOpacity(c,.7)),l("uirevision",e.uirevision),l("add"),l("remove")}},{"../../lib":498,"../../plot_api/plot_template":538,"../color":361,"./attributes":420}],424:[function(t,e,r){"use strict";e.exports={moduleType:"component",name:"modebar",layoutAttributes:t("./attributes"),supplyLayoutDefaults:t("./defaults"),manage:t("./manage")}},{"./attributes":420,"./defaults":423,"./manage":425}],425:[function(t,e,r){"use strict";var n=t("../../plots/cartesian/axis_ids"),i=t("../../traces/scatter/subtypes"),a=t("../../registry"),o=t("../fx/helpers").isUnifiedHover,s=t("./modebar"),l=t("./buttons"),c=t("./constants").DRAW_MODES;e.exports=function(t){var e=t._fullLayout,r=t._context,u=e._modeBar;if(r.displayModeBar||r.watermark){if(!Array.isArray(r.modeBarButtonsToRemove))throw new Error(["*modeBarButtonsToRemove* configuration options","must be an array."].join(" "));if(!Array.isArray(r.modeBarButtonsToAdd))throw new Error(["*modeBarButtonsToAdd* configuration options","must be an array."].join(" "));var f,h=r.modeBarButtons;f=Array.isArray(h)&&h.length?function(t){for(var e=0;e<t.length;e++)for(var r=t[e],n=0;n<r.length;n++){var i=r[n];if("string"==typeof i){if(void 0===l[i])throw new Error(["*modeBarButtons* configuration options","invalid button name"].join(" "));t[e][n]=l[i]}}return t}(h):!r.displayModeBar&&r.watermark?[]:function(t){var e=t._fullLayout,r=t._fullData,s=t._context;function u(t,e){if("string"==typeof e){if(e.toLowerCase()===t.toLowerCase())return!0}else{var r=e.name,n=e._cat||e.name;if(r===t||n===t.toLowerCase())return!0}return!1}var f=e.modebar.add;"string"==typeof f&&(f=[f]);var h=e.modebar.remove;"string"==typeof h&&(h=[h]);var p=s.modeBarButtonsToAdd.concat(f.filter((function(t){for(var e=0;e<s.modeBarButtonsToRemove.length;e++)if(u(t,s.modeBarButtonsToRemove[e]))return!1;return!0}))),d=s.modeBarButtonsToRemove.concat(h.filter((function(t){for(var e=0;e<s.modeBarButtonsToAdd.length;e++)if(u(t,s.modeBarButtonsToAdd[e]))return!1;return!0}))),m=e._has("cartesian"),g=e._has("gl3d"),v=e._has("geo"),y=e._has("pie"),x=e._has("funnelarea"),b=e._has("gl2d"),_=e._has("ternary"),w=e._has("mapbox"),T=e._has("polar"),k=e._has("smith"),A=e._has("sankey"),M=function(t){for(var e=n.list({_fullLayout:t},null,!0),r=0;r<e.length;r++)if(!e[r].fixedrange)return!1;return!0}(e),S=o(e.hovermode),E=[];function L(t){if(t.length){for(var e=[],r=0;r<t.length;r++){for(var n=t[r],i=l[n],a=i.name.toLowerCase(),o=(i._cat||i.name).toLowerCase(),s=!1,c=0;c<d.length;c++){var u=d[c].toLowerCase();if(u===a||u===o){s=!0;break}}s||e.push(l[n])}E.push(e)}}var C=["toImage"];s.showEditInChartStudio?C.push("editInChartStudio"):s.showSendToCloud&&C.push("sendDataToCloud");L(C);var P=[],I=[],O=[],z=[];(m||b||y||x||_)+v+g+w+T+k>1?(I=["toggleHover"],O=["resetViews"]):v?(P=["zoomInGeo","zoomOutGeo"],I=["hoverClosestGeo"],O=["resetGeo"]):g?(I=["hoverClosest3d"],O=["resetCameraDefault3d","resetCameraLastSave3d"]):w?(P=["zoomInMapbox","zoomOutMapbox"],I=["toggleHover"],O=["resetViewMapbox"]):b?I=["hoverClosestGl2d"]:y?I=["hoverClosestPie"]:A?(I=["hoverClosestCartesian","hoverCompareCartesian"],O=["resetViewSankey"]):I=["toggleHover"];m&&(I=["toggleSpikelines","hoverClosestCartesian","hoverCompareCartesian"]);(function(t){for(var e=0;e<t.length;e++)if(!a.traceIs(t[e],"noHover"))return!1;return!0}(r)||S)&&(I=[]);!m&&!b||M||(P=["zoomIn2d","zoomOut2d","autoScale2d"],"resetViews"!==O[0]&&(O=["resetScale2d"]));g?z=["zoom3d","pan3d","orbitRotation","tableRotation"]:(m||b)&&!M||_?z=["zoom2d","pan2d"]:w||v?z=["pan2d"]:T&&(z=["zoom2d"]);(function(t){for(var e=!1,r=0;r<t.length&&!e;r++){var n=t[r];n._module&&n._module.selectPoints&&(a.traceIs(n,"scatter-like")?(i.hasMarkers(n)||i.hasText(n))&&(e=!0):a.traceIs(n,"box-violin")&&"all"!==n.boxpoints&&"all"!==n.points||(e=!0))}return e})(r)&&z.push("select2d","lasso2d");var D=[],R=function(t){-1===D.indexOf(t)&&-1!==I.indexOf(t)&&D.push(t)};if(Array.isArray(p)){for(var F=[],B=0;B<p.length;B++){var N=p[B];"string"==typeof N?(N=N.toLowerCase(),-1!==c.indexOf(N)?(e._has("mapbox")||e._has("cartesian"))&&z.push(N):"togglespikelines"===N?R("toggleSpikelines"):"togglehover"===N?R("toggleHover"):"hovercompare"===N?R("hoverCompareCartesian"):"hoverclosest"===N?(R("hoverClosestCartesian"),R("hoverClosestGeo"),R("hoverClosest3d"),R("hoverClosestGl2d"),R("hoverClosestPie")):"v1hovermode"===N&&(R("toggleHover"),R("hoverClosestCartesian"),R("hoverCompareCartesian"),R("hoverClosestGeo"),R("hoverClosest3d"),R("hoverClosestGl2d"),R("hoverClosestPie"))):F.push(N)}p=F}return L(z),L(P.concat(O)),L(D),function(t,e){if(e.length)if(Array.isArray(e[0]))for(var r=0;r<e.length;r++)t.push(e[r]);else t.push(e);return t}(E,p)}(t),u?u.update(t,f):e._modeBar=s(t,f)}else u&&(u.destroy(),delete e._modeBar)}},{"../../plots/cartesian/axis_ids":553,"../../registry":633,"../../traces/scatter/subtypes":947,"../fx/helpers":397,"./buttons":421,"./constants":422,"./modebar":426}],426:[function(t,e,r){"use strict";var n=t("@plotly/d3"),i=t("fast-isnumeric"),a=t("../../lib"),o=t("../../fonts/ploticon"),s=t("../../version").version,l=new DOMParser;function c(t){this.container=t.container,this.element=document.createElement("div"),this.update(t.graphInfo,t.buttons),this.container.appendChild(this.element)}var u=c.prototype;u.update=function(t,e){this.graphInfo=t;var r=this.graphInfo._context,n=this.graphInfo._fullLayout,i="modebar-"+n._uid;this.element.setAttribute("id",i),this._uid=i,this.element.className="modebar","hover"===r.displayModeBar&&(this.element.className+=" modebar--hover ease-bg"),"v"===n.modebar.orientation&&(this.element.className+=" vertical",e=e.reverse());var o=n.modebar,s="hover"===r.displayModeBar?".js-plotly-plot .plotly:hover ":"";a.deleteRelatedStyleRule(i),a.addRelatedStyleRule(i,s+"#"+i+" .modebar-group","background-color: "+o.bgcolor),a.addRelatedStyleRule(i,"#"+i+" .modebar-btn .icon path","fill: "+o.color),a.addRelatedStyleRule(i,"#"+i+" .modebar-btn:hover .icon path","fill: "+o.activecolor),a.addRelatedStyleRule(i,"#"+i+" .modebar-btn.active .icon path","fill: "+o.activecolor);var l=!this.hasButtons(e),c=this.hasLogo!==r.displaylogo,u=this.locale!==r.locale;if(this.locale=r.locale,(l||c||u)&&(this.removeAllButtons(),this.updateButtons(e),r.watermark||r.displaylogo)){var f=this.getLogo();r.watermark&&(f.className=f.className+" watermark"),"v"===n.modebar.orientation?this.element.insertBefore(f,this.element.childNodes[0]):this.element.appendChild(f),this.hasLogo=!0}this.updateActiveButton()},u.updateButtons=function(t){var e=this;this.buttons=t,this.buttonElements=[],this.buttonsNames=[],this.buttons.forEach((function(t){var r=e.createGroup();t.forEach((function(t){var n=t.name;if(!n)throw new Error("must provide button 'name' in button config");if(-1!==e.buttonsNames.indexOf(n))throw new Error("button name '"+n+"' is taken");e.buttonsNames.push(n);var i=e.createButton(t);e.buttonElements.push(i),r.appendChild(i)})),e.element.appendChild(r)}))},u.createGroup=function(){var t=document.createElement("div");return t.className="modebar-group",t},u.createButton=function(t){var e=this,r=document.createElement("a");r.setAttribute("rel","tooltip"),r.className="modebar-btn";var i=t.title;void 0===i?i=t.name:"function"==typeof i&&(i=i(this.graphInfo)),(i||0===i)&&r.setAttribute("data-title",i),void 0!==t.attr&&r.setAttribute("data-attr",t.attr);var a=t.val;if(void 0!==a&&("function"==typeof a&&(a=a(this.graphInfo)),r.setAttribute("data-val",a)),"function"!=typeof t.click)throw new Error("must provide button 'click' function in button config");r.addEventListener("click",(function(r){t.click(e.graphInfo,r),e.updateActiveButton(r.currentTarget)})),r.setAttribute("data-toggle",t.toggle||!1),t.toggle&&n.select(r).classed("active",!0);var s=t.icon;return"function"==typeof s?r.appendChild(s()):r.appendChild(this.createIcon(s||o.question)),r.setAttribute("data-gravity",t.gravity||"n"),r},u.createIcon=function(t){var e,r=i(t.height)?Number(t.height):t.ascent-t.descent,n="http://www.w3.org/2000/svg";if(t.path){(e=document.createElementNS(n,"svg")).setAttribute("viewBox",[0,0,t.width,r].join(" ")),e.setAttribute("class","icon");var a=document.createElementNS(n,"path");a.setAttribute("d",t.path),t.transform?a.setAttribute("transform",t.transform):void 0!==t.ascent&&a.setAttribute("transform","matrix(1 0 0 -1 0 "+t.ascent+")"),e.appendChild(a)}t.svg&&(e=l.parseFromString(t.svg,"application/xml").childNodes[0]);return e.setAttribute("height","1em"),e.setAttribute("width","1em"),e},u.updateActiveButton=function(t){var e=this.graphInfo._fullLayout,r=void 0!==t?t.getAttribute("data-attr"):null;this.buttonElements.forEach((function(t){var i=t.getAttribute("data-val")||!0,o=t.getAttribute("data-attr"),s="true"===t.getAttribute("data-toggle"),l=n.select(t);if(s)o===r&&l.classed("active",!l.classed("active"));else{var c=null===o?o:a.nestedProperty(e,o).get();l.classed("active",c===i)}}))},u.hasButtons=function(t){var e=this.buttons;if(!e)return!1;if(t.length!==e.length)return!1;for(var r=0;r<t.length;++r){if(t[r].length!==e[r].length)return!1;for(var n=0;n<t[r].length;n++)if(t[r][n].name!==e[r][n].name)return!1}return!0},u.getLogo=function(){var t=this.createGroup(),e=document.createElement("a");return e.href="https://plotly.com/",e.target="_blank",e.setAttribute("data-title",a._(this.graphInfo,"Produced with Plotly.js")+" (v"+s+")"),e.className="modebar-btn plotlyjsicon modebar-btn--logo",e.appendChild(this.createIcon(o.newplotlylogo)),t.appendChild(e),t},u.removeAllButtons=function(){for(;this.element.firstChild;)this.element.removeChild(this.element.firstChild);this.hasLogo=!1},u.destroy=function(){a.removeElement(this.container.querySelector(".modebar")),a.deleteRelatedStyleRule(this._uid)},e.exports=function(t,e){var r=t._fullLayout,i=new c({graphInfo:t,container:r._modebardiv.node(),buttons:e});return r._privateplot&&n.select(i.element).append("span").classed("badge-private float--left",!0).text("PRIVATE"),i}},{"../../fonts/ploticon":477,"../../lib":498,"../../version":1118,"@plotly/d3":58,"fast-isnumeric":185}],427:[function(t,e,r){"use strict";var n=t("../../plots/font_attributes"),i=t("../color/attributes"),a=(0,t("../../plot_api/plot_template").templatedArray)("button",{visible:{valType:"boolean",dflt:!0,editType:"plot"},step:{valType:"enumerated",values:["month","year","day","hour","minute","second","all"],dflt:"month",editType:"plot"},stepmode:{valType:"enumerated",values:["backward","todate"],dflt:"backward",editType:"plot"},count:{valType:"number",min:0,dflt:1,editType:"plot"},label:{valType:"string",editType:"plot"},editType:"plot"});e.exports={visible:{valType:"boolean",editType:"plot"},buttons:a,x:{valType:"number",min:-2,max:3,editType:"plot"},xanchor:{valType:"enumerated",values:["auto","left","center","right"],dflt:"left",editType:"plot"},y:{valType:"number",min:-2,max:3,editType:"plot"},yanchor:{valType:"enumerated",values:["auto","top","middle","bottom"],dflt:"bottom",editType:"plot"},font:n({editType:"plot"}),bgcolor:{valType:"color",dflt:i.lightLine,editType:"plot"},activecolor:{valType:"color",editType:"plot"},bordercolor:{valType:"color",dflt:i.defaultLine,editType:"plot"},borderwidth:{valType:"number",min:0,dflt:0,editType:"plot"},editType:"plot"}},{"../../plot_api/plot_template":538,"../../plots/font_attributes":580,"../color/attributes":360}],428:[function(t,e,r){"use strict";e.exports={yPad:.02,minButtonWidth:30,rx:3,ry:3,lightAmount:25,darkAmount:10}},{}],429:[function(t,e,r){"use strict";var n=t("../../lib"),i=t("../color"),a=t("../../plot_api/plot_template"),o=t("../../plots/array_container_defaults"),s=t("./attributes"),l=t("./constants");function c(t,e,r,i){var a=i.calendar;function o(r,i){return n.coerce(t,e,s.buttons,r,i)}if(o("visible")){var l=o("step");"all"!==l&&(!a||"gregorian"===a||"month"!==l&&"year"!==l?o("stepmode"):e.stepmode="backward",o("count")),o("label")}}e.exports=function(t,e,r,u,f){var h=t.rangeselector||{},p=a.newContainer(e,"rangeselector");function d(t,e){return n.coerce(h,p,s,t,e)}if(d("visible",o(h,p,{name:"buttons",handleItemDefaults:c,calendar:f}).length>0)){var m=function(t,e,r){for(var n=r.filter((function(r){return e[r].anchor===t._id})),i=0,a=0;a<n.length;a++){var o=e[n[a]].domain;o&&(i=Math.max(o[1],i))}return[t.domain[0],i+l.yPad]}(e,r,u);d("x",m[0]),d("y",m[1]),n.noneOrAll(t,e,["x","y"]),d("xanchor"),d("yanchor"),n.coerceFont(d,"font",r.font);var g=d("bgcolor");d("activecolor",i.contrast(g,l.lightAmount,l.darkAmount)),d("bordercolor"),d("borderwidth")}}},{"../../lib":498,"../../plot_api/plot_template":538,"../../plots/array_container_defaults":544,"../color":361,"./attributes":427,"./constants":428}],430:[function(t,e,r){"use strict";var n=t("@plotly/d3"),i=t("../../registry"),a=t("../../plots/plots"),o=t("../color"),s=t("../drawing"),l=t("../../lib"),c=l.strTranslate,u=t("../../lib/svg_text_utils"),f=t("../../plots/cartesian/axis_ids"),h=t("../../constants/alignment"),p=h.LINE_SPACING,d=h.FROM_TL,m=h.FROM_BR,g=t("./constants"),v=t("./get_update_object");function y(t){return t._id}function x(t,e,r){var n=l.ensureSingle(t,"rect","selector-rect",(function(t){t.attr("shape-rendering","crispEdges")}));n.attr({rx:g.rx,ry:g.ry}),n.call(o.stroke,e.bordercolor).call(o.fill,function(t,e){return e._isActive||e._isHovered?t.activecolor:t.bgcolor}(e,r)).style("stroke-width",e.borderwidth+"px")}function b(t,e,r,n){l.ensureSingle(t,"text","selector-text",(function(t){t.attr("text-anchor","middle")})).call(s.font,e.font).text(function(t,e){if(t.label)return e?l.templateString(t.label,e):t.label;return"all"===t.step?"all":t.count+t.step.charAt(0)}(r,n._fullLayout._meta)).call((function(t){u.convertToTspans(t,n)}))}e.exports=function(t){var e=t._fullLayout._infolayer.selectAll(".rangeselector").data(function(t){for(var e=f.list(t,"x",!0),r=[],n=0;n<e.length;n++){var i=e[n];i.rangeselector&&i.rangeselector.visible&&r.push(i)}return r}(t),y);e.enter().append("g").classed("rangeselector",!0),e.exit().remove(),e.style({cursor:"pointer","pointer-events":"all"}),e.each((function(e){var r=n.select(this),o=e,f=o.rangeselector,h=r.selectAll("g.button").data(l.filterVisible(f.buttons));h.enter().append("g").classed("button",!0),h.exit().remove(),h.each((function(e){var r=n.select(this),a=v(o,e);e._isActive=function(t,e,r){if("all"===e.step)return!0===t.autorange;var n=Object.keys(r);return t.range[0]===r[n[0]]&&t.range[1]===r[n[1]]}(o,e,a),r.call(x,f,e),r.call(b,f,e,t),r.on("click",(function(){t._dragged||i.call("_guiRelayout",t,a)})),r.on("mouseover",(function(){e._isHovered=!0,r.call(x,f,e)})),r.on("mouseout",(function(){e._isHovered=!1,r.call(x,f,e)}))})),function(t,e,r,i,o){var f=0,h=0,v=r.borderwidth;e.each((function(){var t=n.select(this).select(".selector-text"),e=r.font.size*p,i=Math.max(e*u.lineCount(t),16)+3;h=Math.max(h,i)})),e.each((function(){var t=n.select(this),e=t.select(".selector-rect"),i=t.select(".selector-text"),a=i.node()&&s.bBox(i.node()).width,o=r.font.size*p,l=u.lineCount(i),d=Math.max(a+10,g.minButtonWidth);t.attr("transform",c(v+f,v)),e.attr({x:0,y:0,width:d,height:h}),u.positionText(i,d/2,h/2-(l-1)*o/2+3),f+=d+5}));var y=t._fullLayout._size,x=y.l+y.w*r.x,b=y.t+y.h*(1-r.y),_="left";l.isRightAnchor(r)&&(x-=f,_="right");l.isCenterAnchor(r)&&(x-=f/2,_="center");var w="top";l.isBottomAnchor(r)&&(b-=h,w="bottom");l.isMiddleAnchor(r)&&(b-=h/2,w="middle");f=Math.ceil(f),h=Math.ceil(h),x=Math.round(x),b=Math.round(b),a.autoMargin(t,i+"-range-selector",{x:r.x,y:r.y,l:f*d[_],r:f*m[_],b:h*m[w],t:h*d[w]}),o.attr("transform",c(x,b))}(t,h,f,o._name,r)}))}},{"../../constants/alignment":466,"../../lib":498,"../../lib/svg_text_utils":524,"../../plots/cartesian/axis_ids":553,"../../plots/plots":614,"../../registry":633,"../color":361,"../drawing":383,"./constants":428,"./get_update_object":431,"@plotly/d3":58}],431:[function(t,e,r){"use strict";var n=t("d3-time"),i=t("../../lib").titleCase;e.exports=function(t,e){var r=t._name,a={};if("all"===e.step)a[r+".autorange"]=!0;else{var o=function(t,e){var r,a=t.range,o=new Date(t.r2l(a[1])),s=e.step,l=n["utc"+i(s)],c=e.count;switch(e.stepmode){case"backward":r=t.l2r(+l.offset(o,-c));break;case"todate":var u=l.offset(o,-c);r=t.l2r(+l.ceil(u))}var f=a[1];return[r,f]}(t,e);a[r+".range[0]"]=o[0],a[r+".range[1]"]=o[1]}return a}},{"../../lib":498,"d3-time":116}],432:[function(t,e,r){"use strict";e.exports={moduleType:"component",name:"rangeselector",schema:{subplots:{xaxis:{rangeselector:t("./attributes")}}},layoutAttributes:t("./attributes"),handleDefaults:t("./defaults"),draw:t("./draw")}},{"./attributes":427,"./defaults":429,"./draw":430}],433:[function(t,e,r){"use strict";var n=t("../color/attributes");e.exports={bgcolor:{valType:"color",dflt:n.background,editType:"plot"},bordercolor:{valType:"color",dflt:n.defaultLine,editType:"plot"},borderwidth:{valType:"integer",dflt:0,min:0,editType:"plot"},autorange:{valType:"boolean",dflt:!0,editType:"calc",impliedEdits:{"range[0]":void 0,"range[1]":void 0}},range:{valType:"info_array",items:[{valType:"any",editType:"calc",impliedEdits:{"^autorange":!1}},{valType:"any",editType:"calc",impliedEdits:{"^autorange":!1}}],editType:"calc",impliedEdits:{autorange:!1}},thickness:{valType:"number",dflt:.15,min:0,max:1,editType:"plot"},visible:{valType:"boolean",dflt:!0,editType:"calc"},editType:"calc"}},{"../color/attributes":360}],434:[function(t,e,r){"use strict";var n=t("../../plots/cartesian/axis_ids").list,i=t("../../plots/cartesian/autorange").getAutoRange,a=t("./constants");e.exports=function(t){for(var e=n(t,"x",!0),r=0;r<e.length;r++){var o=e[r],s=o[a.name];s&&s.visible&&s.autorange&&(s._input.autorange=!0,s._input.range=s.range=i(t,o))}}},{"../../plots/cartesian/autorange":548,"../../plots/cartesian/axis_ids":553,"./constants":435}],435:[function(t,e,r){"use strict";e.exports={name:"rangeslider",containerClassName:"rangeslider-container",bgClassName:"rangeslider-bg",rangePlotClassName:"rangeslider-rangeplot",maskMinClassName:"rangeslider-mask-min",maskMaxClassName:"rangeslider-mask-max",slideBoxClassName:"rangeslider-slidebox",grabberMinClassName:"rangeslider-grabber-min",grabAreaMinClassName:"rangeslider-grabarea-min",handleMinClassName:"rangeslider-handle-min",grabberMaxClassName:"rangeslider-grabber-max",grabAreaMaxClassName:"rangeslider-grabarea-max",handleMaxClassName:"rangeslider-handle-max",maskMinOppAxisClassName:"rangeslider-mask-min-opp-axis",maskMaxOppAxisClassName:"rangeslider-mask-max-opp-axis",maskColor:"rgba(0,0,0,0.4)",maskOppAxisColor:"rgba(0,0,0,0.2)",slideBoxFill:"transparent",slideBoxCursor:"ew-resize",grabAreaFill:"transparent",grabAreaCursor:"col-resize",grabAreaWidth:10,handleWidth:4,handleRadius:1,handleStrokeWidth:1,extraPad:15}},{}],436:[function(t,e,r){"use strict";var n=t("../../lib"),i=t("../../plot_api/plot_template"),a=t("../../plots/cartesian/axis_ids"),o=t("./attributes"),s=t("./oppaxis_attributes");e.exports=function(t,e,r){var l=t[r],c=e[r];if(l.rangeslider||e._requestRangeslider[c._id]){n.isPlainObject(l.rangeslider)||(l.rangeslider={});var u,f,h=l.rangeslider,p=i.newContainer(c,"rangeslider");if(_("visible")){_("bgcolor",e.plot_bgcolor),_("bordercolor"),_("borderwidth"),_("thickness"),_("autorange",!c.isValidRange(h.range)),_("range");var d=e._subplots;if(d)for(var m=d.cartesian.filter((function(t){return t.substr(0,t.indexOf("y"))===a.name2id(r)})).map((function(t){return t.substr(t.indexOf("y"),t.length)})),g=n.simpleMap(m,a.id2name),v=0;v<g.length;v++){var y=g[v];u=h[y]||{},f=i.newContainer(p,y,"yaxis");var x,b=e[y];u.range&&b.isValidRange(u.range)&&(x="fixed"),"match"!==w("rangemode",x)&&w("range",b.range.slice())}p._input=h}}function _(t,e){return n.coerce(h,p,o,t,e)}function w(t,e){return n.coerce(u,f,s,t,e)}}},{"../../lib":498,"../../plot_api/plot_template":538,"../../plots/cartesian/axis_ids":553,"./attributes":433,"./oppaxis_attributes":440}],437:[function(t,e,r){"use strict";var n=t("@plotly/d3"),i=t("../../registry"),a=t("../../plots/plots"),o=t("../../lib"),s=o.strTranslate,l=t("../drawing"),c=t("../color"),u=t("../titles"),f=t("../../plots/cartesian"),h=t("../../plots/cartesian/axis_ids"),p=t("../dragelement"),d=t("../../lib/setcursor"),m=t("./constants");function g(t,e,r,n){var i=o.ensureSingle(t,"rect",m.bgClassName,(function(t){t.attr({x:0,y:0,"shape-rendering":"crispEdges"})})),a=n.borderwidth%2==0?n.borderwidth:n.borderwidth-1,c=-n._offsetShift,u=l.crispRound(e,n.borderwidth);i.attr({width:n._width+a,height:n._height+a,transform:s(c,c),fill:n.bgcolor,stroke:n.bordercolor,"stroke-width":u})}function v(t,e,r,n){var i=e._fullLayout;o.ensureSingleById(i._topdefs,"clipPath",n._clipId,(function(t){t.append("rect").attr({x:0,y:0})})).select("rect").attr({width:n._width,height:n._height})}function y(t,e,r,i){var s,c=e.calcdata,u=t.selectAll("g."+m.rangePlotClassName).data(r._subplotsWith,o.identity);u.enter().append("g").attr("class",(function(t){return m.rangePlotClassName+" "+t})).call(l.setClipUrl,i._clipId,e),u.order(),u.exit().remove(),u.each((function(t,o){var l=n.select(this),u=0===o,p=h.getFromId(e,t,"y"),d=p._name,m=i[d],g={data:[],layout:{xaxis:{type:r.type,domain:[0,1],range:i.range.slice(),calendar:r.calendar},width:i._width,height:i._height,margin:{t:0,b:0,l:0,r:0}},_context:e._context};r.rangebreaks&&(g.layout.xaxis.rangebreaks=r.rangebreaks),g.layout[d]={type:p.type,domain:[0,1],range:"match"!==m.rangemode?m.range.slice():p.range.slice(),calendar:p.calendar},p.rangebreaks&&(g.layout[d].rangebreaks=p.rangebreaks),a.supplyDefaults(g);var v=g._fullLayout.xaxis,y=g._fullLayout[d];v.clearCalc(),v.setScale(),y.clearCalc(),y.setScale();var x={id:t,plotgroup:l,xaxis:v,yaxis:y,isRangePlot:!0};u?s=x:(x.mainplot="xy",x.mainplotinfo=s),f.rangePlot(e,x,function(t,e){for(var r=[],n=0;n<t.length;n++){var i=t[n],a=i[0].trace;a.xaxis+a.yaxis===e&&r.push(i)}return r}(c,t))}))}function x(t,e,r,n,i){(o.ensureSingle(t,"rect",m.maskMinClassName,(function(t){t.attr({x:0,y:0,"shape-rendering":"crispEdges"})})).attr("height",n._height).call(c.fill,m.maskColor),o.ensureSingle(t,"rect",m.maskMaxClassName,(function(t){t.attr({y:0,"shape-rendering":"crispEdges"})})).attr("height",n._height).call(c.fill,m.maskColor),"match"!==i.rangemode)&&(o.ensureSingle(t,"rect",m.maskMinOppAxisClassName,(function(t){t.attr({y:0,"shape-rendering":"crispEdges"})})).attr("width",n._width).call(c.fill,m.maskOppAxisColor),o.ensureSingle(t,"rect",m.maskMaxOppAxisClassName,(function(t){t.attr({y:0,"shape-rendering":"crispEdges"})})).attr("width",n._width).style("border-top",m.maskOppBorder).call(c.fill,m.maskOppAxisColor))}function b(t,e,r,n){e._context.staticPlot||o.ensureSingle(t,"rect",m.slideBoxClassName,(function(t){t.attr({y:0,cursor:m.slideBoxCursor,"shape-rendering":"crispEdges"})})).attr({height:n._height,fill:m.slideBoxFill})}function _(t,e,r,n){var i=o.ensureSingle(t,"g",m.grabberMinClassName),a=o.ensureSingle(t,"g",m.grabberMaxClassName),s={x:0,width:m.handleWidth,rx:m.handleRadius,fill:c.background,stroke:c.defaultLine,"stroke-width":m.handleStrokeWidth,"shape-rendering":"crispEdges"},l={y:Math.round(n._height/4),height:Math.round(n._height/2)};o.ensureSingle(i,"rect",m.handleMinClassName,(function(t){t.attr(s)})).attr(l),o.ensureSingle(a,"rect",m.handleMaxClassName,(function(t){t.attr(s)})).attr(l);var u={width:m.grabAreaWidth,x:0,y:0,fill:m.grabAreaFill,cursor:e._context.staticPlot?void 0:m.grabAreaCursor};o.ensureSingle(i,"rect",m.grabAreaMinClassName,(function(t){t.attr(u)})).attr("height",n._height),o.ensureSingle(a,"rect",m.grabAreaMaxClassName,(function(t){t.attr(u)})).attr("height",n._height)}e.exports=function(t){for(var e=t._fullLayout,r=e._rangeSliderData,a=0;a<r.length;a++){var l=r[a][m.name];l._clipId=l._id+"-"+e._uid}var c=e._infolayer.selectAll("g."+m.containerClassName).data(r,(function(t){return t._name}));c.exit().each((function(t){var r=t[m.name];e._topdefs.select("#"+r._clipId).remove()})).remove(),0!==r.length&&(c.enter().append("g").classed(m.containerClassName,!0).attr("pointer-events","all"),c.each((function(r){var a=n.select(this),l=r[m.name],c=e[h.id2name(r.anchor)],f=l[h.id2name(r.anchor)];if(l.range){var w,T=o.simpleMap(l.range,r.r2l),k=o.simpleMap(r.range,r.r2l);w=k[0]<k[1]?[Math.min(T[0],k[0]),Math.max(T[1],k[1])]:[Math.max(T[0],k[0]),Math.min(T[1],k[1])],l.range=l._input.range=o.simpleMap(w,r.l2r)}r.cleanRange("rangeslider.range");var A=e._size,M=r.domain;l._width=A.w*(M[1]-M[0]);var S=Math.round(A.l+A.w*M[0]),E=Math.round(A.t+A.h*(1-r._counterDomainMin)+("bottom"===r.side?r._depth:0)+l._offsetShift+m.extraPad);a.attr("transform",s(S,E)),l._rl=o.simpleMap(l.range,r.r2l);var L=l._rl[0],C=l._rl[1],P=C-L;if(l.p2d=function(t){return t/l._width*P+L},l.d2p=function(t){return(t-L)/P*l._width},r.rangebreaks){var I=r.locateBreaks(L,C);if(I.length){var O,z,D=0;for(O=0;O<I.length;O++)D+=(z=I[O]).max-z.min;var R=l._width/(C-L-D),F=[-R*L];for(O=0;O<I.length;O++)z=I[O],F.push(F[F.length-1]-R*(z.max-z.min));for(l.d2p=function(t){for(var e=F[0],r=0;r<I.length;r++){var n=I[r];if(t>=n.max)e=F[r+1];else if(t<n.min)break}return e+R*t},O=0;O<I.length;O++)(z=I[O]).pmin=l.d2p(z.min),z.pmax=l.d2p(z.max);l.p2d=function(t){for(var e=F[0],r=0;r<I.length;r++){var n=I[r];if(t>=n.pmax)e=F[r+1];else if(t<n.pmin)break}return(t-e)/R}}}if("match"!==f.rangemode){var B=c.r2l(f.range[0]),N=c.r2l(f.range[1])-B;l.d2pOppAxis=function(t){return(t-B)/N*l._height}}a.call(g,t,r,l).call(v,t,r,l).call(y,t,r,l).call(x,t,r,l,f).call(b,t,r,l).call(_,t,r,l),function(t,e,r,a){if(e._context.staticPlot)return;var s=t.select("rect."+m.slideBoxClassName).node(),l=t.select("rect."+m.grabAreaMinClassName).node(),c=t.select("rect."+m.grabAreaMaxClassName).node();function u(){var u=n.event,f=u.target,h=u.clientX||u.touches[0].clientX,m=h-t.node().getBoundingClientRect().left,g=a.d2p(r._rl[0]),v=a.d2p(r._rl[1]),y=p.coverSlip();function x(t){var u,p,x,b=+(t.clientX||t.touches[0].clientX)-h;switch(f){case s:x="ew-resize",u=g+b,p=v+b;break;case l:x="col-resize",u=g+b,p=v;break;case c:x="col-resize",u=g,p=v+b;break;default:x="ew-resize",u=m,p=m+b}if(p<u){var _=p;p=u,u=_}a._pixelMin=u,a._pixelMax=p,d(n.select(y),x),function(t,e,r,n){function a(t){return r.l2r(o.constrain(t,n._rl[0],n._rl[1]))}var s=a(n.p2d(n._pixelMin)),l=a(n.p2d(n._pixelMax));window.requestAnimationFrame((function(){i.call("_guiRelayout",e,r._name+".range",[s,l])}))}(0,e,r,a)}function b(){y.removeEventListener("mousemove",x),y.removeEventListener("mouseup",b),this.removeEventListener("touchmove",x),this.removeEventListener("touchend",b),o.removeElement(y)}this.addEventListener("touchmove",x),this.addEventListener("touchend",b),y.addEventListener("mousemove",x),y.addEventListener("mouseup",b)}t.on("mousedown",u),t.on("touchstart",u)}(a,t,r,l),function(t,e,r,n,i,a){var l=m.handleWidth/2;function c(t){return o.constrain(t,0,n._width)}function u(t){return o.constrain(t,0,n._height)}function f(t){return o.constrain(t,-l,n._width+l)}var h=c(n.d2p(r._rl[0])),p=c(n.d2p(r._rl[1]));if(t.select("rect."+m.slideBoxClassName).attr("x",h).attr("width",p-h),t.select("rect."+m.maskMinClassName).attr("width",h),t.select("rect."+m.maskMaxClassName).attr("x",p).attr("width",n._width-p),"match"!==a.rangemode){var d=n._height-u(n.d2pOppAxis(i._rl[1])),g=n._height-u(n.d2pOppAxis(i._rl[0]));t.select("rect."+m.maskMinOppAxisClassName).attr("x",h).attr("height",d).attr("width",p-h),t.select("rect."+m.maskMaxOppAxisClassName).attr("x",h).attr("y",g).attr("height",n._height-g).attr("width",p-h),t.select("rect."+m.slideBoxClassName).attr("y",d).attr("height",g-d)}var v=Math.round(f(h-l))-.5,y=Math.round(f(p-l))+.5;t.select("g."+m.grabberMinClassName).attr("transform",s(v,.5)),t.select("g."+m.grabberMaxClassName).attr("transform",s(y,.5))}(a,0,r,l,c,f),"bottom"===r.side&&u.draw(t,r._id+"title",{propContainer:r,propName:r._name+".title",placeholder:e._dfltTitle.x,attributes:{x:r._offset+r._length/2,y:E+l._height+l._offsetShift+10+1.5*r.title.font.size,"text-anchor":"middle"}})})))}},{"../../lib":498,"../../lib/setcursor":519,"../../plots/cartesian":563,"../../plots/cartesian/axis_ids":553,"../../plots/plots":614,"../../registry":633,"../color":361,"../dragelement":380,"../drawing":383,"../titles":459,"./constants":435,"@plotly/d3":58}],438:[function(t,e,r){"use strict";var n=t("../../plots/cartesian/axis_ids"),i=t("../../lib/svg_text_utils"),a=t("./constants"),o=t("../../constants/alignment").LINE_SPACING,s=a.name;function l(t){var e=t&&t[s];return e&&e.visible}r.isVisible=l,r.makeData=function(t){var e=n.list({_fullLayout:t},"x",!0),r=t.margin,i=[];if(!t._has("gl2d"))for(var a=0;a<e.length;a++){var o=e[a];if(l(o)){i.push(o);var c=o[s];c._id=s+o._id,c._height=(t.height-r.b-r.t)*c.thickness,c._offsetShift=Math.floor(c.borderwidth/2)}}t._rangeSliderData=i},r.autoMarginOpts=function(t,e){var r=t._fullLayout,n=e[s],l=e._id.charAt(0),c=0,u=0;"bottom"===e.side&&(c=e._depth,e.title.text!==r._dfltTitle[l]&&(u=1.5*e.title.font.size+10+n._offsetShift,u+=(e.title.text.match(i.BR_TAG_ALL)||[]).length*e.title.font.size*o));return{x:0,y:e._counterDomainMin,l:0,r:0,t:0,b:n._height+c+Math.max(r.margin.b,u),pad:a.extraPad+2*n._offsetShift}}},{"../../constants/alignment":466,"../../lib/svg_text_utils":524,"../../plots/cartesian/axis_ids":553,"./constants":435}],439:[function(t,e,r){"use strict";var n=t("../../lib"),i=t("./attributes"),a=t("./oppaxis_attributes"),o=t("./helpers");e.exports={moduleType:"component",name:"rangeslider",schema:{subplots:{xaxis:{rangeslider:n.extendFlat({},i,{yaxis:a})}}},layoutAttributes:t("./attributes"),handleDefaults:t("./defaults"),calcAutorange:t("./calc_autorange"),draw:t("./draw"),isVisible:o.isVisible,makeData:o.makeData,autoMarginOpts:o.autoMarginOpts}},{"../../lib":498,"./attributes":433,"./calc_autorange":434,"./defaults":436,"./draw":437,"./helpers":438,"./oppaxis_attributes":440}],440:[function(t,e,r){"use strict";e.exports={_isSubplotObj:!0,rangemode:{valType:"enumerated",values:["auto","fixed","match"],dflt:"match",editType:"calc"},range:{valType:"info_array",items:[{valType:"any",editType:"plot"},{valType:"any",editType:"plot"}],editType:"plot"},editType:"calc"}},{}],441:[function(t,e,r){"use strict";var n=t("../annotations/attributes"),i=t("../../traces/scatter/attributes").line,a=t("../drawing/attributes").dash,o=t("../../lib/extend").extendFlat,s=t("../../plot_api/plot_template").templatedArray;t("../../constants/axis_placeable_objects");e.exports=s("shape",{visible:{valType:"boolean",dflt:!0,editType:"calc+arraydraw"},type:{valType:"enumerated",values:["circle","rect","path","line"],editType:"calc+arraydraw"},layer:{valType:"enumerated",values:["below","above"],dflt:"above",editType:"arraydraw"},xref:o({},n.xref,{}),xsizemode:{valType:"enumerated",values:["scaled","pixel"],dflt:"scaled",editType:"calc+arraydraw"},xanchor:{valType:"any",editType:"calc+arraydraw"},x0:{valType:"any",editType:"calc+arraydraw"},x1:{valType:"any",editType:"calc+arraydraw"},yref:o({},n.yref,{}),ysizemode:{valType:"enumerated",values:["scaled","pixel"],dflt:"scaled",editType:"calc+arraydraw"},yanchor:{valType:"any",editType:"calc+arraydraw"},y0:{valType:"any",editType:"calc+arraydraw"},y1:{valType:"any",editType:"calc+arraydraw"},path:{valType:"string",editType:"calc+arraydraw"},opacity:{valType:"number",min:0,max:1,dflt:1,editType:"arraydraw"},line:{color:o({},i.color,{editType:"arraydraw"}),width:o({},i.width,{editType:"calc+arraydraw"}),dash:o({},a,{editType:"arraydraw"}),editType:"calc+arraydraw"},fillcolor:{valType:"color",dflt:"rgba(0,0,0,0)",editType:"arraydraw"},fillrule:{valType:"enumerated",values:["evenodd","nonzero"],dflt:"evenodd",editType:"arraydraw"},editable:{valType:"boolean",dflt:!1,editType:"calc+arraydraw"},editType:"arraydraw"})},{"../../constants/axis_placeable_objects":467,"../../lib/extend":488,"../../plot_api/plot_template":538,"../../traces/scatter/attributes":922,"../annotations/attributes":344,"../drawing/attributes":382}],442:[function(t,e,r){"use strict";var n=t("../../lib"),i=t("../../plots/cartesian/axes"),a=t("./constants"),o=t("./helpers");function s(t){return c(t.line.width,t.xsizemode,t.x0,t.x1,t.path,!1)}function l(t){return c(t.line.width,t.ysizemode,t.y0,t.y1,t.path,!0)}function c(t,e,r,i,s,l){var c=t/2,u=l;if("pixel"===e){var f=s?o.extractPathCoords(s,l?a.paramIsY:a.paramIsX):[r,i],h=n.aggNums(Math.max,null,f),p=n.aggNums(Math.min,null,f),d=p<0?Math.abs(p)+c:c,m=h>0?h+c:c;return{ppad:c,ppadplus:u?d:m,ppadminus:u?m:d}}return{ppad:c}}function u(t,e,r,n,i){var s="category"===t.type||"multicategory"===t.type?t.r2c:t.d2c;if(void 0!==e)return[s(e),s(r)];if(n){var l,c,u,f,h=1/0,p=-1/0,d=n.match(a.segmentRE);for("date"===t.type&&(s=o.decodeDate(s)),l=0;l<d.length;l++)void 0!==(c=i[d[l].charAt(0)].drawn)&&(!(u=d[l].substr(1).match(a.paramRE))||u.length<c||((f=s(u[c]))<h&&(h=f),f>p&&(p=f)));return p>=h?[h,p]:void 0}}e.exports=function(t){var e=t._fullLayout,r=n.filterVisible(e.shapes);if(r.length&&t._fullData.length)for(var o=0;o<r.length;o++){var c,f,h=r[o];h._extremes={};var p=i.getRefType(h.xref),d=i.getRefType(h.yref);if("paper"!==h.xref&&"domain"!==p){var m="pixel"===h.xsizemode?h.xanchor:h.x0,g="pixel"===h.xsizemode?h.xanchor:h.x1;(f=u(c=i.getFromId(t,h.xref),m,g,h.path,a.paramIsX))&&(h._extremes[c._id]=i.findExtremes(c,f,s(h)))}if("paper"!==h.yref&&"domain"!==d){var v="pixel"===h.ysizemode?h.yanchor:h.y0,y="pixel"===h.ysizemode?h.yanchor:h.y1;(f=u(c=i.getFromId(t,h.yref),v,y,h.path,a.paramIsY))&&(h._extremes[c._id]=i.findExtremes(c,f,l(h)))}}}},{"../../lib":498,"../../plots/cartesian/axes":549,"./constants":443,"./helpers":452}],443:[function(t,e,r){"use strict";e.exports={segmentRE:/[MLHVQCTSZ][^MLHVQCTSZ]*/g,paramRE:/[^\s,]+/g,paramIsX:{M:{0:!0,drawn:0},L:{0:!0,drawn:0},H:{0:!0,drawn:0},V:{},Q:{0:!0,2:!0,drawn:2},C:{0:!0,2:!0,4:!0,drawn:4},T:{0:!0,drawn:0},S:{0:!0,2:!0,drawn:2},Z:{}},paramIsY:{M:{1:!0,drawn:1},L:{1:!0,drawn:1},H:{},V:{0:!0,drawn:0},Q:{1:!0,3:!0,drawn:3},C:{1:!0,3:!0,5:!0,drawn:5},T:{1:!0,drawn:1},S:{1:!0,3:!0,drawn:5},Z:{}},numParams:{M:2,L:2,H:1,V:1,Q:4,C:6,T:2,S:4,Z:0}}},{}],444:[function(t,e,r){"use strict";var n=t("../../lib"),i=t("../../plots/cartesian/axes"),a=t("../../plots/array_container_defaults"),o=t("./attributes"),s=t("./helpers");function l(t,e,r){function a(r,i){return n.coerce(t,e,o,r,i)}if(a("visible")){var l=a("path"),c=a("type",l?"path":"rect");"path"!==e.type&&delete e.path,a("editable"),a("layer"),a("opacity"),a("fillcolor"),a("fillrule"),a("line.width")&&(a("line.color"),a("line.dash"));for(var u=a("xsizemode"),f=a("ysizemode"),h=["x","y"],p=0;p<2;p++){var d,m,g,v=h[p],y=v+"anchor",x="x"===v?u:f,b={_fullLayout:r},_=i.coerceRef(t,e,b,v,void 0,"paper");if("range"===i.getRefType(_)?((d=i.getFromId(b,_))._shapeIndices.push(e._index),g=s.rangeToShapePosition(d),m=s.shapePositionToRange(d)):m=g=n.identity,"path"!==c){var w=v+"0",T=v+"1",k=t[w],A=t[T];t[w]=m(t[w],!0),t[T]=m(t[T],!0),"pixel"===x?(a(w,0),a(T,10)):(i.coercePosition(e,b,a,_,w,.25),i.coercePosition(e,b,a,_,T,.75)),e[w]=g(e[w]),e[T]=g(e[T]),t[w]=k,t[T]=A}if("pixel"===x){var M=t[y];t[y]=m(t[y],!0),i.coercePosition(e,b,a,_,y,.25),e[y]=g(e[y]),t[y]=M}}"path"===c?a("path"):n.noneOrAll(t,e,["x0","x1","y0","y1"])}}e.exports=function(t,e){a(t,e,{name:"shapes",handleItemDefaults:l})}},{"../../lib":498,"../../plots/array_container_defaults":544,"../../plots/cartesian/axes":549,"./attributes":441,"./helpers":452}],445:[function(t,e,r){"use strict";var n=t("../../registry"),i=t("../../lib"),a=t("../../plots/cartesian/axes"),o=t("./draw_newshape/helpers").readPaths,s=t("./draw_newshape/display_outlines"),l=t("../../plots/cartesian/handle_outline").clearOutlineControllers,c=t("../color"),u=t("../drawing"),f=t("../../plot_api/plot_template").arrayEditor,h=t("../dragelement"),p=t("../../lib/setcursor"),d=t("./constants"),m=t("./helpers");function g(t){var e=t._fullLayout;for(var r in e._shapeUpperLayer.selectAll("path").remove(),e._shapeLowerLayer.selectAll("path").remove(),e._plots){var n=e._plots[r].shapelayer;n&&n.selectAll("path").remove()}for(var i=0;i<e.shapes.length;i++)e.shapes[i].visible&&x(t,i)}function v(t){return!!t._fullLayout._drawing}function y(t){return!t._context.edits.shapePosition}function x(t,e){t._fullLayout._paperdiv.selectAll('.shapelayer [data-index="'+e+'"]').remove();var r=m.makeOptionsAndPlotinfo(t,e),l=r.options,x=r.plotinfo;if(l._input&&!1!==l.visible)if("below"!==l.layer)k(t._fullLayout._shapeUpperLayer);else if("paper"===l.xref||"paper"===l.yref)k(t._fullLayout._shapeLowerLayer);else{if(x._hadPlotinfo)k((x.mainplotinfo||x).shapelayer);else k(t._fullLayout._shapeLowerLayer)}function k(r){var k=_(t,l),A={"data-index":e,"fill-rule":l.fillrule,d:k},M=l.opacity,S=l.fillcolor,E=l.line.width?l.line.color:"rgba(0,0,0,0)",L=l.line.width,C=l.line.dash;L||!0!==l.editable||(L=5,C="solid");var P="Z"!==k[k.length-1],I=y(t)&&l.editable&&t._fullLayout._activeShapeIndex===e;I&&(S=P?"rgba(0,0,0,0)":t._fullLayout.activeshape.fillcolor,M=t._fullLayout.activeshape.opacity);var O,z=r.append("path").attr(A).style("opacity",M).call(c.stroke,E).call(c.fill,S).call(u.dashLine,C,L);if(b(z,t,l),(I||t._context.edits.shapePosition)&&(O=f(t.layout,"shapes",l)),I){z.style({cursor:"move"});var D={element:z.node(),plotinfo:x,gd:t,editHelpers:O,isActiveShape:!0},R=o(k,t);s(R,z,D)}else t._context.edits.shapePosition?function(t,e,r,o,s,l){var c,f,g,y,x,T,k,A,M,S,E,L,C,P,I,O,z="pixel"===r.xsizemode,D="pixel"===r.ysizemode,R="line"===r.type,F="path"===r.type,B=l.modifyItem,N=a.getFromId(t,r.xref),j=a.getRefType(r.xref),U=a.getFromId(t,r.yref),V=a.getRefType(r.yref),H=m.getDataToPixel(t,N,!1,j),q=m.getDataToPixel(t,U,!0,V),G=m.getPixelToData(t,N,!1,j),Y=m.getPixelToData(t,U,!0,V),W=R?function(){var t=Math.max(r.line.width,10),n=s.append("g").attr("data-index",o);n.append("path").attr("d",e.attr("d")).style({cursor:"move","stroke-width":t,"stroke-opacity":"0"});var i={"fill-opacity":"0"},a=Math.max(t/2,10);return n.append("circle").attr({"data-line-point":"start-point",cx:z?H(r.xanchor)+r.x0:H(r.x0),cy:D?q(r.yanchor)-r.y0:q(r.y0),r:a}).style(i).classed("cursor-grab",!0),n.append("circle").attr({"data-line-point":"end-point",cx:z?H(r.xanchor)+r.x1:H(r.x1),cy:D?q(r.yanchor)-r.y1:q(r.y1),r:a}).style(i).classed("cursor-grab",!0),n}():e,X={element:W.node(),gd:t,prepFn:function(n){if(v(t))return;z&&(x=H(r.xanchor));D&&(T=q(r.yanchor));"path"===r.type?I=r.path:(c=z?r.x0:H(r.x0),f=D?r.y0:q(r.y0),g=z?r.x1:H(r.x1),y=D?r.y1:q(r.y1));c<g?(M=c,C="x0",S=g,P="x1"):(M=g,C="x1",S=c,P="x0");!D&&f<y||D&&f>y?(k=f,E="y0",A=y,L="y1"):(k=y,E="y1",A=f,L="y0");Z(n),Q(s,r),function(t,e,r){var n=e.xref,i=e.yref,o=a.getFromId(r,n),s=a.getFromId(r,i),l="";"paper"===n||o.autorange||(l+=n);"paper"===i||s.autorange||(l+=i);u.setClipUrl(t,l?"clip"+r._fullLayout._uid+l:null,r)}(e,r,t),X.moveFn="move"===O?J:K,X.altKey=n.altKey},doneFn:function(){if(v(t))return;p(e),$(s),b(e,t,r),n.call("_guiRelayout",t,l.getUpdateObj())},clickFn:function(){if(v(t))return;$(s)}};function Z(r){if(v(t))O=null;else if(R)O="path"===r.target.tagName?"move":"start-point"===r.target.attributes["data-line-point"].value?"resize-over-start-point":"resize-over-end-point";else{var n=X.element.getBoundingClientRect(),i=n.right-n.left,a=n.bottom-n.top,o=r.clientX-n.left,s=r.clientY-n.top,l=!F&&i>10&&a>10&&!r.shiftKey?h.getCursor(o/i,1-s/a):"move";p(e,l),O=l.split("-")[0]}}function J(n,i){if("path"===r.type){var a=function(t){return t},o=a,l=a;z?B("xanchor",r.xanchor=G(x+n)):(o=function(t){return G(H(t)+n)},N&&"date"===N.type&&(o=m.encodeDate(o))),D?B("yanchor",r.yanchor=Y(T+i)):(l=function(t){return Y(q(t)+i)},U&&"date"===U.type&&(l=m.encodeDate(l))),B("path",r.path=w(I,o,l))}else z?B("xanchor",r.xanchor=G(x+n)):(B("x0",r.x0=G(c+n)),B("x1",r.x1=G(g+n))),D?B("yanchor",r.yanchor=Y(T+i)):(B("y0",r.y0=Y(f+i)),B("y1",r.y1=Y(y+i)));e.attr("d",_(t,r)),Q(s,r)}function K(n,i){if(F){var a=function(t){return t},o=a,l=a;z?B("xanchor",r.xanchor=G(x+n)):(o=function(t){return G(H(t)+n)},N&&"date"===N.type&&(o=m.encodeDate(o))),D?B("yanchor",r.yanchor=Y(T+i)):(l=function(t){return Y(q(t)+i)},U&&"date"===U.type&&(l=m.encodeDate(l))),B("path",r.path=w(I,o,l))}else if(R){if("resize-over-start-point"===O){var u=c+n,h=D?f-i:f+i;B("x0",r.x0=z?u:G(u)),B("y0",r.y0=D?h:Y(h))}else if("resize-over-end-point"===O){var p=g+n,d=D?y-i:y+i;B("x1",r.x1=z?p:G(p)),B("y1",r.y1=D?d:Y(d))}}else{var v=function(t){return-1!==O.indexOf(t)},b=v("n"),j=v("s"),V=v("w"),W=v("e"),X=b?k+i:k,Z=j?A+i:A,J=V?M+n:M,K=W?S+n:S;D&&(b&&(X=k-i),j&&(Z=A-i)),(!D&&Z-X>10||D&&X-Z>10)&&(B(E,r[E]=D?X:Y(X)),B(L,r[L]=D?Z:Y(Z))),K-J>10&&(B(C,r[C]=z?J:G(J)),B(P,r[P]=z?K:G(K)))}e.attr("d",_(t,r)),Q(s,r)}function Q(t,e){(z||D)&&function(){var r="path"!==e.type,n=t.selectAll(".visual-cue").data([0]);n.enter().append("path").attr({fill:"#fff","fill-rule":"evenodd",stroke:"#000","stroke-width":1}).classed("visual-cue",!0);var a=H(z?e.xanchor:i.midRange(r?[e.x0,e.x1]:m.extractPathCoords(e.path,d.paramIsX))),o=q(D?e.yanchor:i.midRange(r?[e.y0,e.y1]:m.extractPathCoords(e.path,d.paramIsY)));if(a=m.roundPositionForSharpStrokeRendering(a,1),o=m.roundPositionForSharpStrokeRendering(o,1),z&&D){var s="M"+(a-1-1)+","+(o-1-1)+"h-8v2h8 v8h2v-8 h8v-2h-8 v-8h-2 Z";n.attr("d",s)}else if(z){var l="M"+(a-1-1)+","+(o-9-1)+"v18 h2 v-18 Z";n.attr("d",l)}else{var c="M"+(a-9-1)+","+(o-1-1)+"h18 v2 h-18 Z";n.attr("d",c)}}()}function $(t){t.selectAll(".visual-cue").remove()}h.init(X),W.node().onmousemove=Z}(t,z,l,e,r,O):!0===l.editable&&z.style("pointer-events",P||c.opacity(S)*M<=.5?"stroke":"all");z.node().addEventListener("click",(function(){return function(t,e){if(!y(t))return;var r=+e.node().getAttribute("data-index");if(r>=0){if(r===t._fullLayout._activeShapeIndex)return void T(t);t._fullLayout._activeShapeIndex=r,t._fullLayout._deactivateShape=T,g(t)}}(t,z)}))}}function b(t,e,r){var n=(r.xref+r.yref).replace(/paper/g,"").replace(/[xyz][1-9]* *domain/g,"");u.setClipUrl(t,n?"clip"+e._fullLayout._uid+n:null,e)}function _(t,e){var r,n,o,s,l,c,u,f,h=e.type,p=a.getRefType(e.xref),g=a.getRefType(e.yref),v=a.getFromId(t,e.xref),y=a.getFromId(t,e.yref),x=t._fullLayout._size;if(v?"domain"===p?n=function(t){return v._offset+v._length*t}:(r=m.shapePositionToRange(v),n=function(t){return v._offset+v.r2p(r(t,!0))}):n=function(t){return x.l+x.w*t},y?"domain"===g?s=function(t){return y._offset+y._length*(1-t)}:(o=m.shapePositionToRange(y),s=function(t){return y._offset+y.r2p(o(t,!0))}):s=function(t){return x.t+x.h*(1-t)},"path"===h)return v&&"date"===v.type&&(n=m.decodeDate(n)),y&&"date"===y.type&&(s=m.decodeDate(s)),function(t,e,r){var n=t.path,a=t.xsizemode,o=t.ysizemode,s=t.xanchor,l=t.yanchor;return n.replace(d.segmentRE,(function(t){var n=0,c=t.charAt(0),u=d.paramIsX[c],f=d.paramIsY[c],h=d.numParams[c],p=t.substr(1).replace(d.paramRE,(function(t){return u[n]?t="pixel"===a?e(s)+Number(t):e(t):f[n]&&(t="pixel"===o?r(l)-Number(t):r(t)),++n>h&&(t="X"),t}));return n>h&&(p=p.replace(/[\s,]*X.*/,""),i.log("Ignoring extra params in segment "+t)),c+p}))}(e,n,s);if("pixel"===e.xsizemode){var b=n(e.xanchor);l=b+e.x0,c=b+e.x1}else l=n(e.x0),c=n(e.x1);if("pixel"===e.ysizemode){var _=s(e.yanchor);u=_-e.y0,f=_-e.y1}else u=s(e.y0),f=s(e.y1);if("line"===h)return"M"+l+","+u+"L"+c+","+f;if("rect"===h)return"M"+l+","+u+"H"+c+"V"+f+"H"+l+"Z";var w=(l+c)/2,T=(u+f)/2,k=Math.abs(w-l),A=Math.abs(T-u),M="A"+k+","+A,S=w+k+","+T;return"M"+S+M+" 0 1,1 "+(w+","+(T-A))+M+" 0 0,1 "+S+"Z"}function w(t,e,r){return t.replace(d.segmentRE,(function(t){var n=0,i=t.charAt(0),a=d.paramIsX[i],o=d.paramIsY[i],s=d.numParams[i];return i+t.substr(1).replace(d.paramRE,(function(t){return n>=s||(a[n]?t=e(t):o[n]&&(t=r(t)),n++),t}))}))}function T(t){y(t)&&(t._fullLayout._activeShapeIndex>=0&&(l(t),delete t._fullLayout._activeShapeIndex,g(t)))}e.exports={draw:g,drawOne:x,eraseActiveShape:function(t){if(!y(t))return;l(t);var e=t._fullLayout._activeShapeIndex,r=(t.layout||{}).shapes||[];if(e<r.length){for(var i=[],a=0;a<r.length;a++)a!==e&&i.push(r[a]);delete t._fullLayout._activeShapeIndex,n.call("_guiRelayout",t,{shapes:i})}}}},{"../../lib":498,"../../lib/setcursor":519,"../../plot_api/plot_template":538,"../../plots/cartesian/axes":549,"../../plots/cartesian/handle_outline":560,"../../registry":633,"../color":361,"../dragelement":380,"../drawing":383,"./constants":443,"./draw_newshape/display_outlines":449,"./draw_newshape/helpers":450,"./helpers":452}],446:[function(t,e,r){"use strict";var n=t("../../drawing/attributes").dash,i=t("../../../lib/extend").extendFlat;e.exports={newshape:{line:{color:{valType:"color",editType:"none"},width:{valType:"number",min:0,dflt:4,editType:"none"},dash:i({},n,{dflt:"solid",editType:"none"}),editType:"none"},fillcolor:{valType:"color",dflt:"rgba(0,0,0,0)",editType:"none"},fillrule:{valType:"enumerated",values:["evenodd","nonzero"],dflt:"evenodd",editType:"none"},opacity:{valType:"number",min:0,max:1,dflt:1,editType:"none"},layer:{valType:"enumerated",values:["below","above"],dflt:"above",editType:"none"},drawdirection:{valType:"enumerated",values:["ortho","horizontal","vertical","diagonal"],dflt:"diagonal",editType:"none"},editType:"none"},activeshape:{fillcolor:{valType:"color",dflt:"rgb(255,0,255)",editType:"none"},opacity:{valType:"number",min:0,max:1,dflt:.5,editType:"none"},editType:"none"}}},{"../../../lib/extend":488,"../../drawing/attributes":382}],447:[function(t,e,r){"use strict";e.exports={CIRCLE_SIDES:32,i000:0,i090:8,i180:16,i270:24,cos45:Math.cos(Math.PI/4),sin45:Math.sin(Math.PI/4),SQRT2:Math.sqrt(2)}},{}],448:[function(t,e,r){"use strict";var n=t("../../color");e.exports=function(t,e,r){if(r("newshape.drawdirection"),r("newshape.layer"),r("newshape.fillcolor"),r("newshape.fillrule"),r("newshape.opacity"),r("newshape.line.width")){var i=(t||{}).plot_bgcolor||"#FFF";r("newshape.line.color",n.contrast(i)),r("newshape.line.dash")}r("activeshape.fillcolor"),r("activeshape.opacity")}},{"../../color":361}],449:[function(t,e,r){"use strict";var n=t("../../dragelement"),i=t("../../dragelement/helpers").drawMode,a=t("../../../registry"),o=t("./constants"),s=o.i000,l=o.i090,c=o.i180,u=o.i270,f=t("../../../plots/cartesian/handle_outline").clearOutlineControllers,h=t("./helpers"),p=h.pointsShapeRectangle,d=h.pointsShapeEllipse,m=h.writePaths,g=t("./newshapes");e.exports=function t(e,r,o,h){h||(h=0);var v=o.gd;function y(){t(e,r,o,h++),d(e[0])&&x({redrawing:!0})}function x(t){o.isActiveShape=!1;var e=g(r,o);Object.keys(e).length&&a.call((t||{}).redrawing?"relayout":"_guiRelayout",v,e)}var b,_,w,T,k,A=o.isActiveShape,M=v._fullLayout._zoomlayer,S=o.dragmode;(i(S)?v._fullLayout._drawing=!0:v._fullLayout._activeShapeIndex>=0&&f(v),r.attr("d",m(e)),A&&!h)&&(k=function(t,e){for(var r=0;r<e.length;r++){var n=e[r];t[r]=[];for(var i=0;i<n.length;i++){t[r][i]=[];for(var a=0;a<n[i].length;a++)t[r][i][a]=n[i][a]}}return t}([],e),function(t){b=[];for(var r=0;r<e.length;r++){var i=e[r],a=!p(i)&&d(i);b[r]=[];for(var o=0;o<i.length;o++)if("Z"!==i[o][0]&&(!a||o===s||o===l||o===c||o===u)){var f=i[o][1],h=i[o][2],m=t.append("circle").classed("cursor-grab",!0).attr("data-i",r).attr("data-j",o).attr("cx",f).attr("cy",h).attr("r",4).style({"mix-blend-mode":"luminosity",fill:"black",stroke:"white","stroke-width":1});b[r][o]={element:m.node(),gd:v,prepFn:E,doneFn:C,clickFn:P},n.init(b[r][o])}}}(M.append("g").attr("class","outline-controllers")),function(){if(_=[],!e.length)return;_[0]={element:r[0][0],gd:v,prepFn:O,doneFn:z},n.init(_[0])}());function E(t){w=+t.srcElement.getAttribute("data-i"),T=+t.srcElement.getAttribute("data-j"),b[w][T].moveFn=L}function L(t,r){if(e.length){var n=k[w][T][1],i=k[w][T][2],a=e[w],o=a.length;if(p(a)){for(var s=0;s<o;s++)if(s!==T){var l=a[s];l[1]===a[T][1]&&(l[1]=n+t),l[2]===a[T][2]&&(l[2]=i+r)}if(a[T][1]=n+t,a[T][2]=i+r,!p(a))for(var c=0;c<o;c++)for(var u=0;u<a[c].length;u++)a[c][u]=k[w][c][u]}else a[T][1]=n+t,a[T][2]=i+r;y()}}function C(){x()}function P(t,r){if(2===t){w=+r.srcElement.getAttribute("data-i"),T=+r.srcElement.getAttribute("data-j");var n=e[w];p(n)||d(n)||function(){if(e.length&&e[w]&&e[w].length){for(var t=[],r=0;r<e[w].length;r++)r!==T&&t.push(e[w][r]);t.length>1&&(2!==t.length||"Z"!==t[1][0])&&(0===T&&(t[0][0]="M"),e[w]=t,y(),x())}}()}}function I(t,r){!function(t,r){if(e.length)for(var n=0;n<e.length;n++)for(var i=0;i<e[n].length;i++)for(var a=0;a+2<e[n][i].length;a+=2)e[n][i][a+1]=k[n][i][a+1]+t,e[n][i][a+2]=k[n][i][a+2]+r}(t,r),y()}function O(t){(w=+t.srcElement.getAttribute("data-i"))||(w=0),_[w].moveFn=I}function z(){x()}}},{"../../../plots/cartesian/handle_outline":560,"../../../registry":633,"../../dragelement":380,"../../dragelement/helpers":379,"./constants":447,"./helpers":450,"./newshapes":451}],450:[function(t,e,r){"use strict";var n=t("parse-svg-path"),i=t("./constants"),a=i.CIRCLE_SIDES,o=i.SQRT2,s=t("../../../plots/cartesian/helpers"),l=s.p2r,c=s.r2p,u=[0,3,4,5,6,1,2],f=[0,3,4,1,2];function h(t,e){return Math.abs(t-e)<=1e-6}function p(t,e){var r=e[1]-t[1],n=e[2]-t[2];return Math.sqrt(r*r+n*n)}r.writePaths=function(t){var e=t.length;if(!e)return"M0,0Z";for(var r="",n=0;n<e;n++)for(var i=t[n].length,a=0;a<i;a++){var o=t[n][a][0];if("Z"===o)r+="Z";else for(var s=t[n][a].length,l=0;l<s;l++){var c=l;"Q"===o||"S"===o?c=f[l]:"C"===o&&(c=u[l]),r+=t[n][a][c],l>0&&l<s-1&&(r+=",")}}return r},r.readPaths=function(t,e,r,i){var o,s,u,f=n(t),h=[],p=-1,d=0,m=0,g=function(){s=d,u=m};g();for(var v=0;v<f.length;v++){var y,x,b,_,w=[],T=f[v][0],k=T;switch(T){case"M":p++,h[p]=[],d=+f[v][1],m=+f[v][2],w.push([k,d,m]),g();break;case"Q":case"S":y=+f[v][1],b=+f[v][2],d=+f[v][3],m=+f[v][4],w.push([k,d,m,y,b]);break;case"C":y=+f[v][1],b=+f[v][2],x=+f[v][3],_=+f[v][4],d=+f[v][5],m=+f[v][6],w.push([k,d,m,y,b,x,_]);break;case"T":case"L":d=+f[v][1],m=+f[v][2],w.push([k,d,m]);break;case"H":k="L",d=+f[v][1],w.push([k,d,m]);break;case"V":k="L",m=+f[v][1],w.push([k,d,m]);break;case"A":k="L";var A=+f[v][1],M=+f[v][2];+f[v][4]||(A=-A,M=-M);var S=d-A,E=m;for(o=1;o<=a/2;o++){var L=2*Math.PI*o/a;w.push([k,S+A*Math.cos(L),E+M*Math.sin(L)])}break;case"Z":d===s&&m===u||(d=s,m=u,w.push([k,d,m]))}for(var C=(r||{}).domain,P=e._fullLayout._size,I=r&&"pixel"===r.xsizemode,O=r&&"pixel"===r.ysizemode,z=!1===i,D=0;D<w.length;D++){for(o=0;o+2<7;o+=2){var R=w[D][o+1],F=w[D][o+2];void 0!==R&&void 0!==F&&(d=R,m=F,r&&(r.xaxis&&r.xaxis.p2r?(z&&(R-=r.xaxis._offset),R=I?c(r.xaxis,r.xanchor)+R:l(r.xaxis,R)):(z&&(R-=P.l),C?R=C.x[0]+R/P.w:R/=P.w),r.yaxis&&r.yaxis.p2r?(z&&(F-=r.yaxis._offset),F=O?c(r.yaxis,r.yanchor)-F:l(r.yaxis,F)):(z&&(F-=P.t),F=C?C.y[1]-F/P.h:1-F/P.h)),w[D][o+1]=R,w[D][o+2]=F)}h[p].push(w[D].slice())}}return h},r.pointsShapeRectangle=function(t){if(5!==t.length)return!1;for(var e=1;e<3;e++){if(!h(t[0][e]-t[1][e],t[3][e]-t[2][e]))return!1;if(!h(t[0][e]-t[3][e],t[1][e]-t[2][e]))return!1}return!(!h(t[0][1],t[1][1])&&!h(t[0][1],t[3][1]))&&!!(p(t[0],t[1])*p(t[0],t[3]))},r.pointsShapeEllipse=function(t){var e=t.length;if(e!==a+1)return!1;e=a;for(var r=0;r<e;r++){var n=(2*e-r)%e,i=(e/2+n)%e,o=(e/2+r)%e;if(!h(p(t[r],t[o]),p(t[n],t[i])))return!1}return!0},r.handleEllipse=function(t,e,n){if(!t)return[e,n];var i=r.ellipseOver({x0:e[0],y0:e[1],x1:n[0],y1:n[1]}),s=(i.x1+i.x0)/2,l=(i.y1+i.y0)/2,c=(i.x1-i.x0)/2,u=(i.y1-i.y0)/2;c||(c=u/=o),u||(u=c/=o);for(var f=[],h=0;h<a;h++){var p=2*h*Math.PI/a;f.push([s+c*Math.cos(p),l+u*Math.sin(p)])}return f},r.ellipseOver=function(t){var e=t.x0,r=t.y0,n=t.x1,i=t.y1,a=n-e,s=i-r,l=((e-=a)+n)/2,c=((r-=s)+i)/2;return{x0:l-(a*=o),y0:c-(s*=o),x1:l+a,y1:c+s}}},{"../../../plots/cartesian/helpers":561,"./constants":447,"parse-svg-path":245}],451:[function(t,e,r){"use strict";var n=t("../../dragelement/helpers"),i=n.drawMode,a=n.openMode,o=t("./constants"),s=o.i000,l=o.i090,c=o.i180,u=o.i270,f=o.cos45,h=o.sin45,p=t("../../../plots/cartesian/helpers"),d=p.p2r,m=p.r2p,g=t("../../../plots/cartesian/handle_outline").clearSelect,v=t("./helpers"),y=v.readPaths,x=v.writePaths,b=v.ellipseOver;e.exports=function(t,e){if(t.length){var r=t[0][0];if(r){var n=r.getAttribute("d"),o=e.gd,p=o._fullLayout.newshape,v=e.plotinfo,_=v.xaxis,w=v.yaxis,T=!!v.domain||!v.xaxis,k=!!v.domain||!v.yaxis,A=e.isActiveShape,M=e.dragmode,S=(o.layout||{}).shapes||[];if(!i(M)&&void 0!==A){var E=o._fullLayout._activeShapeIndex;if(E<S.length)switch(o._fullLayout.shapes[E].type){case"rect":M="drawrect";break;case"circle":M="drawcircle";break;case"line":M="drawline";break;case"path":var L=S[E].path||"";M="Z"===L[L.length-1]?"drawclosedpath":"drawopenpath"}}var C,P=a(M),I=y(n,o,v,A),O={editable:!0,xref:T?"paper":_._id,yref:k?"paper":w._id,layer:p.layer,opacity:p.opacity,line:{color:p.line.color,width:p.line.width,dash:p.line.dash}};if(P||(O.fillcolor=p.fillcolor,O.fillrule=p.fillrule),1===I.length&&(C=I[0]),C&&"drawrect"===M)O.type="rect",O.x0=C[0][1],O.y0=C[0][2],O.x1=C[2][1],O.y1=C[2][2];else if(C&&"drawline"===M)O.type="line",O.x0=C[0][1],O.y0=C[0][2],O.x1=C[1][1],O.y1=C[1][2];else if(C&&"drawcircle"===M){O.type="circle";var z=C[s][1],D=C[l][1],R=C[c][1],F=C[u][1],B=C[s][2],N=C[l][2],j=C[c][2],U=C[u][2],V=v.xaxis&&("date"===v.xaxis.type||"log"===v.xaxis.type),H=v.yaxis&&("date"===v.yaxis.type||"log"===v.yaxis.type);V&&(z=m(v.xaxis,z),D=m(v.xaxis,D),R=m(v.xaxis,R),F=m(v.xaxis,F)),H&&(B=m(v.yaxis,B),N=m(v.yaxis,N),j=m(v.yaxis,j),U=m(v.yaxis,U));var q=(D+F)/2,G=(B+j)/2,Y=b({x0:q,y0:G,x1:q+(F-D+R-z)/2*f,y1:G+(U-N+j-B)/2*h});V&&(Y.x0=d(v.xaxis,Y.x0),Y.x1=d(v.xaxis,Y.x1)),H&&(Y.y0=d(v.yaxis,Y.y0),Y.y1=d(v.yaxis,Y.y1)),O.x0=Y.x0,O.y0=Y.y0,O.x1=Y.x1,O.y1=Y.y1}else O.type="path",_&&w&&function(t,e,r){var n="date"===e.type,i="date"===r.type;if(!n&&!i)return t;for(var a=0;a<t.length;a++)for(var o=0;o<t[a].length;o++)for(var s=0;s+2<t[a][o].length;s+=2)n&&(t[a][o][s+1]=t[a][o][s+1].replace(" ","_")),i&&(t[a][o][s+2]=t[a][o][s+2].replace(" ","_"))}(I,_,w),O.path=x(I),C=null;g(o);for(var W=e.editHelpers,X=(W||{}).modifyItem,Z=[],J=0;J<S.length;J++){var K=o._fullLayout.shapes[J];if(Z[J]=K._input,void 0!==A&&J===o._fullLayout._activeShapeIndex){var Q=O;switch(K.type){case"line":case"rect":case"circle":X("x0",Q.x0),X("x1",Q.x1),X("y0",Q.y0),X("y1",Q.y1);break;case"path":X("path",Q.path)}}}return void 0===A?(Z.push(O),Z):W?W.getUpdateObj():{}}}}},{"../../../plots/cartesian/handle_outline":560,"../../../plots/cartesian/helpers":561,"../../dragelement/helpers":379,"./constants":447,"./helpers":450}],452:[function(t,e,r){"use strict";var n=t("./constants"),i=t("../../lib");r.rangeToShapePosition=function(t){return"log"===t.type?t.r2d:function(t){return t}},r.shapePositionToRange=function(t){return"log"===t.type?t.d2r:function(t){return t}},r.decodeDate=function(t){return function(e){return e.replace&&(e=e.replace("_"," ")),t(e)}},r.encodeDate=function(t){return function(e){return t(e).replace(" ","_")}},r.extractPathCoords=function(t,e){var r=[];return t.match(n.segmentRE).forEach((function(t){var a=e[t.charAt(0)].drawn;if(void 0!==a){var o=t.substr(1).match(n.paramRE);!o||o.length<a||r.push(i.cleanNumber(o[a]))}})),r},r.getDataToPixel=function(t,e,n,i){var a,o=t._fullLayout._size;if(e)if("domain"===i)a=function(t){return e._length*(n?1-t:t)+e._offset};else{var s=r.shapePositionToRange(e);a=function(t){return e._offset+e.r2p(s(t,!0))},"date"===e.type&&(a=r.decodeDate(a))}else a=n?function(t){return o.t+o.h*(1-t)}:function(t){return o.l+o.w*t};return a},r.getPixelToData=function(t,e,n,i){var a,o=t._fullLayout._size;if(e)if("domain"===i)a=function(t){var r=(t-e._offset)/e._length;return n?1-r:r};else{var s=r.rangeToShapePosition(e);a=function(t){return s(e.p2r(t-e._offset))}}else a=n?function(t){return 1-(t-o.t)/o.h}:function(t){return(t-o.l)/o.w};return a},r.roundPositionForSharpStrokeRendering=function(t,e){var r=1===Math.round(e%2),n=Math.round(t);return r?n+.5:n},r.makeOptionsAndPlotinfo=function(t,e){var r=t._fullLayout.shapes[e]||{},n=t._fullLayout._plots[r.xref+r.yref];return!!n?n._hadPlotinfo=!0:(n={},r.xref&&"paper"!==r.xref&&(n.xaxis=t._fullLayout[r.xref+"axis"]),r.yref&&"paper"!==r.yref&&(n.yaxis=t._fullLayout[r.yref+"axis"])),n.xsizemode=r.xsizemode,n.ysizemode=r.ysizemode,n.xanchor=r.xanchor,n.yanchor=r.yanchor,{options:r,plotinfo:n}}},{"../../lib":498,"./constants":443}],453:[function(t,e,r){"use strict";var n=t("./draw");e.exports={moduleType:"component",name:"shapes",layoutAttributes:t("./attributes"),supplyLayoutDefaults:t("./defaults"),supplyDrawNewShapeDefaults:t("./draw_newshape/defaults"),includeBasePlot:t("../../plots/cartesian/include_components")("shapes"),calcAutorange:t("./calc_autorange"),draw:n.draw,drawOne:n.drawOne}},{"../../plots/cartesian/include_components":562,"./attributes":441,"./calc_autorange":442,"./defaults":444,"./draw":445,"./draw_newshape/defaults":448}],454:[function(t,e,r){"use strict";var n=t("../../plots/font_attributes"),i=t("../../plots/pad_attributes"),a=t("../../lib/extend").extendDeepAll,o=t("../../plot_api/edit_types").overrideAll,s=t("../../plots/animation_attributes"),l=t("../../plot_api/plot_template").templatedArray,c=t("./constants"),u=l("step",{visible:{valType:"boolean",dflt:!0},method:{valType:"enumerated",values:["restyle","relayout","animate","update","skip"],dflt:"restyle"},args:{valType:"info_array",freeLength:!0,items:[{valType:"any"},{valType:"any"},{valType:"any"}]},label:{valType:"string"},value:{valType:"string"},execute:{valType:"boolean",dflt:!0}});e.exports=o(l("slider",{visible:{valType:"boolean",dflt:!0},active:{valType:"number",min:0,dflt:0},steps:u,lenmode:{valType:"enumerated",values:["fraction","pixels"],dflt:"fraction"},len:{valType:"number",min:0,dflt:1},x:{valType:"number",min:-2,max:3,dflt:0},pad:a(i({editType:"arraydraw"}),{},{t:{dflt:20}}),xanchor:{valType:"enumerated",values:["auto","left","center","right"],dflt:"left"},y:{valType:"number",min:-2,max:3,dflt:0},yanchor:{valType:"enumerated",values:["auto","top","middle","bottom"],dflt:"top"},transition:{duration:{valType:"number",min:0,dflt:150},easing:{valType:"enumerated",values:s.transition.easing.values,dflt:"cubic-in-out"}},currentvalue:{visible:{valType:"boolean",dflt:!0},xanchor:{valType:"enumerated",values:["left","center","right"],dflt:"left"},offset:{valType:"number",dflt:10},prefix:{valType:"string"},suffix:{valType:"string"},font:n({})},font:n({}),activebgcolor:{valType:"color",dflt:c.gripBgActiveColor},bgcolor:{valType:"color",dflt:c.railBgColor},bordercolor:{valType:"color",dflt:c.railBorderColor},borderwidth:{valType:"number",min:0,dflt:c.railBorderWidth},ticklen:{valType:"number",min:0,dflt:c.tickLength},tickcolor:{valType:"color",dflt:c.tickColor},tickwidth:{valType:"number",min:0,dflt:1},minorticklen:{valType:"number",min:0,dflt:c.minorTickLength}}),"arraydraw","from-root")},{"../../lib/extend":488,"../../plot_api/edit_types":531,"../../plot_api/plot_template":538,"../../plots/animation_attributes":543,"../../plots/font_attributes":580,"../../plots/pad_attributes":613,"./constants":455}],455:[function(t,e,r){"use strict";e.exports={name:"sliders",containerClassName:"slider-container",groupClassName:"slider-group",inputAreaClass:"slider-input-area",railRectClass:"slider-rail-rect",railTouchRectClass:"slider-rail-touch-rect",gripRectClass:"slider-grip-rect",tickRectClass:"slider-tick-rect",inputProxyClass:"slider-input-proxy",labelsClass:"slider-labels",labelGroupClass:"slider-label-group",labelClass:"slider-label",currentValueClass:"slider-current-value",railHeight:5,menuIndexAttrName:"slider-active-index",autoMarginIdRoot:"slider-",minWidth:30,minHeight:30,textPadX:40,arrowOffsetX:4,railRadius:2,railWidth:5,railBorder:4,railBorderWidth:1,railBorderColor:"#bec8d9",railBgColor:"#f8fafc",railInset:8,stepInset:10,gripRadius:10,gripWidth:20,gripHeight:20,gripBorder:20,gripBorderWidth:1,gripBorderColor:"#bec8d9",gripBgColor:"#f6f8fa",gripBgActiveColor:"#dbdde0",labelPadding:8,labelOffset:0,tickWidth:1,tickColor:"#333",tickOffset:25,tickLength:7,minorTickOffset:25,minorTickColor:"#333",minorTickLength:4,currentValuePadding:8,currentValueInset:0}},{}],456:[function(t,e,r){"use strict";var n=t("../../lib"),i=t("../../plots/array_container_defaults"),a=t("./attributes"),o=t("./constants").name,s=a.steps;function l(t,e,r){function o(r,i){return n.coerce(t,e,a,r,i)}for(var s=i(t,e,{name:"steps",handleItemDefaults:c}),l=0,u=0;u<s.length;u++)s[u].visible&&l++;if(l<2?e.visible=!1:o("visible")){e._stepCount=l;var f=e._visibleSteps=n.filterVisible(s);(s[o("active")]||{}).visible||(e.active=f[0]._index),o("x"),o("y"),n.noneOrAll(t,e,["x","y"]),o("xanchor"),o("yanchor"),o("len"),o("lenmode"),o("pad.t"),o("pad.r"),o("pad.b"),o("pad.l"),n.coerceFont(o,"font",r.font),o("currentvalue.visible")&&(o("currentvalue.xanchor"),o("currentvalue.prefix"),o("currentvalue.suffix"),o("currentvalue.offset"),n.coerceFont(o,"currentvalue.font",e.font)),o("transition.duration"),o("transition.easing"),o("bgcolor"),o("activebgcolor"),o("bordercolor"),o("borderwidth"),o("ticklen"),o("tickwidth"),o("tickcolor"),o("minorticklen")}}function c(t,e){function r(r,i){return n.coerce(t,e,s,r,i)}if("skip"===t.method||Array.isArray(t.args)?r("visible"):e.visible=!1){r("method"),r("args");var i=r("label","step-"+e._index);r("value",i),r("execute")}}e.exports=function(t,e){i(t,e,{name:o,handleItemDefaults:l})}},{"../../lib":498,"../../plots/array_container_defaults":544,"./attributes":454,"./constants":455}],457:[function(t,e,r){"use strict";var n=t("@plotly/d3"),i=t("../../plots/plots"),a=t("../color"),o=t("../drawing"),s=t("../../lib"),l=s.strTranslate,c=t("../../lib/svg_text_utils"),u=t("../../plot_api/plot_template").arrayEditor,f=t("./constants"),h=t("../../constants/alignment"),p=h.LINE_SPACING,d=h.FROM_TL,m=h.FROM_BR;function g(t){return f.autoMarginIdRoot+t._index}function v(t){return t._index}function y(t,e){var r=o.tester.selectAll("g."+f.labelGroupClass).data(e._visibleSteps);r.enter().append("g").classed(f.labelGroupClass,!0);var a=0,l=0;r.each((function(t){var r=_(n.select(this),{step:t},e).node();if(r){var i=o.bBox(r);l=Math.max(l,i.height),a=Math.max(a,i.width)}})),r.remove();var u=e._dims={};u.inputAreaWidth=Math.max(f.railWidth,f.gripHeight);var h=t._fullLayout._size;u.lx=h.l+h.w*e.x,u.ly=h.t+h.h*(1-e.y),"fraction"===e.lenmode?u.outerLength=Math.round(h.w*e.len):u.outerLength=e.len,u.inputAreaStart=0,u.inputAreaLength=Math.round(u.outerLength-e.pad.l-e.pad.r);var p=(u.inputAreaLength-2*f.stepInset)/(e._stepCount-1),v=a+f.labelPadding;if(u.labelStride=Math.max(1,Math.ceil(v/p)),u.labelHeight=l,u.currentValueMaxWidth=0,u.currentValueHeight=0,u.currentValueTotalHeight=0,u.currentValueMaxLines=1,e.currentvalue.visible){var y=o.tester.append("g");r.each((function(t){var r=x(y,e,t.label),n=r.node()&&o.bBox(r.node())||{width:0,height:0},i=c.lineCount(r);u.currentValueMaxWidth=Math.max(u.currentValueMaxWidth,Math.ceil(n.width)),u.currentValueHeight=Math.max(u.currentValueHeight,Math.ceil(n.height)),u.currentValueMaxLines=Math.max(u.currentValueMaxLines,i)})),u.currentValueTotalHeight=u.currentValueHeight+e.currentvalue.offset,y.remove()}u.height=u.currentValueTotalHeight+f.tickOffset+e.ticklen+f.labelOffset+u.labelHeight+e.pad.t+e.pad.b;var b="left";s.isRightAnchor(e)&&(u.lx-=u.outerLength,b="right"),s.isCenterAnchor(e)&&(u.lx-=u.outerLength/2,b="center");var w="top";s.isBottomAnchor(e)&&(u.ly-=u.height,w="bottom"),s.isMiddleAnchor(e)&&(u.ly-=u.height/2,w="middle"),u.outerLength=Math.ceil(u.outerLength),u.height=Math.ceil(u.height),u.lx=Math.round(u.lx),u.ly=Math.round(u.ly);var T={y:e.y,b:u.height*m[w],t:u.height*d[w]};"fraction"===e.lenmode?(T.l=0,T.xl=e.x-e.len*d[b],T.r=0,T.xr=e.x+e.len*m[b]):(T.x=e.x,T.l=u.outerLength*d[b],T.r=u.outerLength*m[b]),i.autoMargin(t,g(e),T)}function x(t,e,r){if(e.currentvalue.visible){var n,i,a=e._dims;switch(e.currentvalue.xanchor){case"right":n=a.inputAreaLength-f.currentValueInset-a.currentValueMaxWidth,i="left";break;case"center":n=.5*a.inputAreaLength,i="middle";break;default:n=f.currentValueInset,i="left"}var l=s.ensureSingle(t,"text",f.labelClass,(function(t){t.attr({"text-anchor":i,"data-notex":1})})),u=e.currentvalue.prefix?e.currentvalue.prefix:"";if("string"==typeof r)u+=r;else{var h=e.steps[e.active].label,d=e._gd._fullLayout._meta;d&&(h=s.templateString(h,d)),u+=h}e.currentvalue.suffix&&(u+=e.currentvalue.suffix),l.call(o.font,e.currentvalue.font).text(u).call(c.convertToTspans,e._gd);var m=c.lineCount(l),g=(a.currentValueMaxLines+1-m)*e.currentvalue.font.size*p;return c.positionText(l,n,g),l}}function b(t,e,r){s.ensureSingle(t,"rect",f.gripRectClass,(function(n){n.call(A,e,t,r).style("pointer-events","all")})).attr({width:f.gripWidth,height:f.gripHeight,rx:f.gripRadius,ry:f.gripRadius}).call(a.stroke,r.bordercolor).call(a.fill,r.bgcolor).style("stroke-width",r.borderwidth+"px")}function _(t,e,r){var n=s.ensureSingle(t,"text",f.labelClass,(function(t){t.attr({"text-anchor":"middle","data-notex":1})})),i=e.step.label,a=r._gd._fullLayout._meta;return a&&(i=s.templateString(i,a)),n.call(o.font,r.font).text(i).call(c.convertToTspans,r._gd),n}function w(t,e){var r=s.ensureSingle(t,"g",f.labelsClass),i=e._dims,a=r.selectAll("g."+f.labelGroupClass).data(i.labelSteps);a.enter().append("g").classed(f.labelGroupClass,!0),a.exit().remove(),a.each((function(t){var r=n.select(this);r.call(_,t,e),o.setTranslate(r,E(e,t.fraction),f.tickOffset+e.ticklen+e.font.size*p+f.labelOffset+i.currentValueTotalHeight)}))}function T(t,e,r,n,i){var a=Math.round(n*(r._stepCount-1)),o=r._visibleSteps[a]._index;o!==r.active&&k(t,e,r,o,!0,i)}function k(t,e,r,n,a,o){var s=r.active;r.active=n,u(t.layout,f.name,r).applyUpdate("active",n);var l=r.steps[r.active];e.call(S,r,o),e.call(x,r),t.emit("plotly_sliderchange",{slider:r,step:r.steps[r.active],interaction:a,previousActive:s}),l&&l.method&&a&&(e._nextMethod?(e._nextMethod.step=l,e._nextMethod.doCallback=a,e._nextMethod.doTransition=o):(e._nextMethod={step:l,doCallback:a,doTransition:o},e._nextMethodRaf=window.requestAnimationFrame((function(){var r=e._nextMethod.step;r.method&&(r.execute&&i.executeAPICommand(t,r.method,r.args),e._nextMethod=null,e._nextMethodRaf=null)}))))}function A(t,e,r){var i=r.node(),o=n.select(e);function s(){return r.data()[0]}function l(){var t=s();e.emit("plotly_sliderstart",{slider:t});var l=r.select("."+f.gripRectClass);n.event.stopPropagation(),n.event.preventDefault(),l.call(a.fill,t.activebgcolor);var c=L(t,n.mouse(i)[0]);function u(){var t=s(),a=L(t,n.mouse(i)[0]);T(e,r,t,a,!1)}function h(){var t=s();t._dragging=!1,l.call(a.fill,t.bgcolor),o.on("mouseup",null),o.on("mousemove",null),o.on("touchend",null),o.on("touchmove",null),e.emit("plotly_sliderend",{slider:t,step:t.steps[t.active]})}T(e,r,t,c,!0),t._dragging=!0,o.on("mousemove",u),o.on("touchmove",u),o.on("mouseup",h),o.on("touchend",h)}t.on("mousedown",l),t.on("touchstart",l)}function M(t,e){var r=t.selectAll("rect."+f.tickRectClass).data(e._visibleSteps),i=e._dims;r.enter().append("rect").classed(f.tickRectClass,!0),r.exit().remove(),r.attr({width:e.tickwidth+"px","shape-rendering":"crispEdges"}),r.each((function(t,r){var s=r%i.labelStride==0,l=n.select(this);l.attr({height:s?e.ticklen:e.minorticklen}).call(a.fill,e.tickcolor),o.setTranslate(l,E(e,r/(e._stepCount-1))-.5*e.tickwidth,(s?f.tickOffset:f.minorTickOffset)+i.currentValueTotalHeight)}))}function S(t,e,r){for(var n=t.select("rect."+f.gripRectClass),i=0,a=0;a<e._stepCount;a++)if(e._visibleSteps[a]._index===e.active){i=a;break}var o=E(e,i/(e._stepCount-1));if(!e._invokingCommand){var s=n;r&&e.transition.duration>0&&(s=s.transition().duration(e.transition.duration).ease(e.transition.easing)),s.attr("transform",l(o-.5*f.gripWidth,e._dims.currentValueTotalHeight))}}function E(t,e){var r=t._dims;return r.inputAreaStart+f.stepInset+(r.inputAreaLength-2*f.stepInset)*Math.min(1,Math.max(0,e))}function L(t,e){var r=t._dims;return Math.min(1,Math.max(0,(e-f.stepInset-r.inputAreaStart)/(r.inputAreaLength-2*f.stepInset-2*r.inputAreaStart)))}function C(t,e,r){var n=r._dims,i=s.ensureSingle(t,"rect",f.railTouchRectClass,(function(n){n.call(A,e,t,r).style("pointer-events","all")}));i.attr({width:n.inputAreaLength,height:Math.max(n.inputAreaWidth,f.tickOffset+r.ticklen+n.labelHeight)}).call(a.fill,r.bgcolor).attr("opacity",0),o.setTranslate(i,0,n.currentValueTotalHeight)}function P(t,e){var r=e._dims,n=r.inputAreaLength-2*f.railInset,i=s.ensureSingle(t,"rect",f.railRectClass);i.attr({width:n,height:f.railWidth,rx:f.railRadius,ry:f.railRadius,"shape-rendering":"crispEdges"}).call(a.stroke,e.bordercolor).call(a.fill,e.bgcolor).style("stroke-width",e.borderwidth+"px"),o.setTranslate(i,f.railInset,.5*(r.inputAreaWidth-f.railWidth)+r.currentValueTotalHeight)}e.exports=function(t){var e=t._fullLayout,r=function(t,e){for(var r=t[f.name],n=[],i=0;i<r.length;i++){var a=r[i];a.visible&&(a._gd=e,n.push(a))}return n}(e,t),a=e._infolayer.selectAll("g."+f.containerClassName).data(r.length>0?[0]:[]);function s(e){e._commandObserver&&(e._commandObserver.remove(),delete e._commandObserver),i.autoMargin(t,g(e))}if(a.enter().append("g").classed(f.containerClassName,!0).style("cursor","ew-resize"),a.exit().each((function(){n.select(this).selectAll("g."+f.groupClassName).each(s)})).remove(),0!==r.length){var l=a.selectAll("g."+f.groupClassName).data(r,v);l.enter().append("g").classed(f.groupClassName,!0),l.exit().each(s).remove();for(var c=0;c<r.length;c++){var u=r[c];y(t,u)}l.each((function(e){var r=n.select(this);!function(t){var e=t._dims;e.labelSteps=[];for(var r=t._stepCount,n=0;n<r;n+=e.labelStride)e.labelSteps.push({fraction:n/(r-1),step:t._visibleSteps[n]})}(e),i.manageCommandObserver(t,e,e._visibleSteps,(function(e){var n=r.data()[0];n.active!==e.index&&(n._dragging||k(t,r,n,e.index,!1,!0))})),function(t,e,r){(r.steps[r.active]||{}).visible||(r.active=r._visibleSteps[0]._index);e.call(x,r).call(P,r).call(w,r).call(M,r).call(C,t,r).call(b,t,r);var n=r._dims;o.setTranslate(e,n.lx+r.pad.l,n.ly+r.pad.t),e.call(S,r,!1),e.call(x,r)}(t,n.select(this),e)}))}}},{"../../constants/alignment":466,"../../lib":498,"../../lib/svg_text_utils":524,"../../plot_api/plot_template":538,"../../plots/plots":614,"../color":361,"../drawing":383,"./constants":455,"@plotly/d3":58}],458:[function(t,e,r){"use strict";var n=t("./constants");e.exports={moduleType:"component",name:n.name,layoutAttributes:t("./attributes"),supplyLayoutDefaults:t("./defaults"),draw:t("./draw")}},{"./attributes":454,"./constants":455,"./defaults":456,"./draw":457}],459:[function(t,e,r){"use strict";var n=t("@plotly/d3"),i=t("fast-isnumeric"),a=t("../../plots/plots"),o=t("../../registry"),s=t("../../lib"),l=s.strTranslate,c=t("../drawing"),u=t("../color"),f=t("../../lib/svg_text_utils"),h=t("../../constants/interactions"),p=t("../../constants/alignment").OPPOSITE_SIDE,d=/ [XY][0-9]* /;e.exports={draw:function(t,e,r){var m,g=r.propContainer,v=r.propName,y=r.placeholder,x=r.traceIndex,b=r.avoid||{},_=r.attributes,w=r.transform,T=r.containerGroup,k=t._fullLayout,A=1,M=!1,S=g.title,E=(S&&S.text?S.text:"").trim(),L=S&&S.font?S.font:{},C=L.family,P=L.size,I=L.color;"title.text"===v?m="titleText":-1!==v.indexOf("axis")?m="axisTitleText":v.indexOf(!0)&&(m="colorbarTitleText");var O=t._context.edits[m];""===E?A=0:E.replace(d," % ")===y.replace(d," % ")&&(A=.2,M=!0,O||(E="")),r._meta?E=s.templateString(E,r._meta):k._meta&&(E=s.templateString(E,k._meta));var z,D=E||O;T||(T=s.ensureSingle(k._infolayer,"g","g-"+e),z=k._hColorbarMoveTitle);var R=T.selectAll("text").data(D?[0]:[]);if(R.enter().append("text"),R.text(E).attr("class",e),R.exit().remove(),!D)return T;function F(t){s.syncOrAsync([B,N],t)}function B(e){var r;return!w&&z&&(w={}),w?(r="",w.rotate&&(r+="rotate("+[w.rotate,_.x,_.y]+")"),(w.offset||z)&&(r+=l(0,(w.offset||0)-(z||0)))):r=null,e.attr("transform",r),e.style({"font-family":C,"font-size":n.round(P,2)+"px",fill:u.rgb(I),opacity:A*u.opacity(I),"font-weight":a.fontWeight}).attr(_).call(f.convertToTspans,t),a.previousPromises(t)}function N(t){var e=n.select(t.node().parentNode);if(b&&b.selection&&b.side&&E){e.attr("transform",null);var r=p[b.side],a="left"===b.side||"top"===b.side?-1:1,o=i(b.pad)?b.pad:2,u=c.bBox(e.node()),f={left:0,top:0,right:k.width,bottom:k.height},h=b.maxShift||a*(f[b.side]-u[b.side]),d=0;if(h<0)d=h;else{var m=b.offsetLeft||0,g=b.offsetTop||0;u.left-=m,u.right-=m,u.top-=g,u.bottom-=g,b.selection.each((function(){var t=c.bBox(this);s.bBoxIntersect(u,t,o)&&(d=Math.max(d,a*(t[b.side]-u[r])+o))})),d=Math.min(h,d)}if(d>0||h<0){var v={left:[-d,0],right:[d,0],top:[0,-d],bottom:[0,d]}[b.side];e.attr("transform",l(v[0],v[1]))}}}return R.call(F),O&&(E?R.on(".opacity",null):(A=0,M=!0,R.text(y).on("mouseover.opacity",(function(){n.select(this).transition().duration(h.SHOW_PLACEHOLDER).style("opacity",1)})).on("mouseout.opacity",(function(){n.select(this).transition().duration(h.HIDE_PLACEHOLDER).style("opacity",0)}))),R.call(f.makeEditable,{gd:t}).on("edit",(function(e){void 0!==x?o.call("_guiRestyle",t,v,e,x):o.call("_guiRelayout",t,v,e)})).on("cancel",(function(){this.text(this.attr("data-unformatted")).call(F)})).on("input",(function(t){this.text(t||" ").call(f.positionText,_.x,_.y)}))),R.classed("js-placeholder",M),T}}},{"../../constants/alignment":466,"../../constants/interactions":473,"../../lib":498,"../../lib/svg_text_utils":524,"../../plots/plots":614,"../../registry":633,"../color":361,"../drawing":383,"@plotly/d3":58,"fast-isnumeric":185}],460:[function(t,e,r){"use strict";var n=t("../../plots/font_attributes"),i=t("../color/attributes"),a=t("../../lib/extend").extendFlat,o=t("../../plot_api/edit_types").overrideAll,s=t("../../plots/pad_attributes"),l=t("../../plot_api/plot_template").templatedArray,c=l("button",{visible:{valType:"boolean"},method:{valType:"enumerated",values:["restyle","relayout","animate","update","skip"],dflt:"restyle"},args:{valType:"info_array",freeLength:!0,items:[{valType:"any"},{valType:"any"},{valType:"any"}]},args2:{valType:"info_array",freeLength:!0,items:[{valType:"any"},{valType:"any"},{valType:"any"}]},label:{valType:"string",dflt:""},execute:{valType:"boolean",dflt:!0}});e.exports=o(l("updatemenu",{_arrayAttrRegexps:[/^updatemenus\[(0|[1-9][0-9]+)\]\.buttons/],visible:{valType:"boolean"},type:{valType:"enumerated",values:["dropdown","buttons"],dflt:"dropdown"},direction:{valType:"enumerated",values:["left","right","up","down"],dflt:"down"},active:{valType:"integer",min:-1,dflt:0},showactive:{valType:"boolean",dflt:!0},buttons:c,x:{valType:"number",min:-2,max:3,dflt:-.05},xanchor:{valType:"enumerated",values:["auto","left","center","right"],dflt:"right"},y:{valType:"number",min:-2,max:3,dflt:1},yanchor:{valType:"enumerated",values:["auto","top","middle","bottom"],dflt:"top"},pad:a(s({editType:"arraydraw"}),{}),font:n({}),bgcolor:{valType:"color"},bordercolor:{valType:"color",dflt:i.borderLine},borderwidth:{valType:"number",min:0,dflt:1,editType:"arraydraw"}}),"arraydraw","from-root")},{"../../lib/extend":488,"../../plot_api/edit_types":531,"../../plot_api/plot_template":538,"../../plots/font_attributes":580,"../../plots/pad_attributes":613,"../color/attributes":360}],461:[function(t,e,r){"use strict";e.exports={name:"updatemenus",containerClassName:"updatemenu-container",headerGroupClassName:"updatemenu-header-group",headerClassName:"updatemenu-header",headerArrowClassName:"updatemenu-header-arrow",dropdownButtonGroupClassName:"updatemenu-dropdown-button-group",dropdownButtonClassName:"updatemenu-dropdown-button",buttonClassName:"updatemenu-button",itemRectClassName:"updatemenu-item-rect",itemTextClassName:"updatemenu-item-text",menuIndexAttrName:"updatemenu-active-index",autoMarginIdRoot:"updatemenu-",blankHeaderOpts:{label:"  "},minWidth:30,minHeight:30,textPadX:24,arrowPadX:16,rx:2,ry:2,textOffsetX:12,textOffsetY:3,arrowOffsetX:4,gapButtonHeader:5,gapButton:2,activeColor:"#F4FAFF",hoverColor:"#F4FAFF",arrowSymbol:{left:"\u25c4",right:"\u25ba",up:"\u25b2",down:"\u25bc"}}},{}],462:[function(t,e,r){"use strict";var n=t("../../lib"),i=t("../../plots/array_container_defaults"),a=t("./attributes"),o=t("./constants").name,s=a.buttons;function l(t,e,r){function o(r,i){return n.coerce(t,e,a,r,i)}o("visible",i(t,e,{name:"buttons",handleItemDefaults:c}).length>0)&&(o("active"),o("direction"),o("type"),o("showactive"),o("x"),o("y"),n.noneOrAll(t,e,["x","y"]),o("xanchor"),o("yanchor"),o("pad.t"),o("pad.r"),o("pad.b"),o("pad.l"),n.coerceFont(o,"font",r.font),o("bgcolor",r.paper_bgcolor),o("bordercolor"),o("borderwidth"))}function c(t,e){function r(r,i){return n.coerce(t,e,s,r,i)}r("visible","skip"===t.method||Array.isArray(t.args))&&(r("method"),r("args"),r("args2"),r("label"),r("execute"))}e.exports=function(t,e){i(t,e,{name:o,handleItemDefaults:l})}},{"../../lib":498,"../../plots/array_container_defaults":544,"./attributes":460,"./constants":461}],463:[function(t,e,r){"use strict";var n=t("@plotly/d3"),i=t("../../plots/plots"),a=t("../color"),o=t("../drawing"),s=t("../../lib"),l=t("../../lib/svg_text_utils"),c=t("../../plot_api/plot_template").arrayEditor,u=t("../../constants/alignment").LINE_SPACING,f=t("./constants"),h=t("./scrollbox");function p(t){return t._index}function d(t,e){return+t.attr(f.menuIndexAttrName)===e._index}function m(t,e,r,n,i,a,o,s){e.active=o,c(t.layout,f.name,e).applyUpdate("active",o),"buttons"===e.type?v(t,n,null,null,e):"dropdown"===e.type&&(i.attr(f.menuIndexAttrName,"-1"),g(t,n,i,a,e),s||v(t,n,i,a,e))}function g(t,e,r,n,i){var a=s.ensureSingle(e,"g",f.headerClassName,(function(t){t.style("pointer-events","all")})),l=i._dims,c=i.active,u=i.buttons[c]||f.blankHeaderOpts,h={y:i.pad.t,yPad:0,x:i.pad.l,xPad:0,index:0},p={width:l.headerWidth,height:l.headerHeight};a.call(y,i,u,t).call(M,i,h,p),s.ensureSingle(e,"text",f.headerArrowClassName,(function(t){t.attr("text-anchor","end").call(o.font,i.font).text(f.arrowSymbol[i.direction])})).attr({x:l.headerWidth-f.arrowOffsetX+i.pad.l,y:l.headerHeight/2+f.textOffsetY+i.pad.t}),a.on("click",(function(){r.call(S,String(d(r,i)?-1:i._index)),v(t,e,r,n,i)})),a.on("mouseover",(function(){a.call(w)})),a.on("mouseout",(function(){a.call(T,i)})),o.setTranslate(e,l.lx,l.ly)}function v(t,e,r,a,o){r||(r=e).attr("pointer-events","all");var l=function(t){return-1==+t.attr(f.menuIndexAttrName)}(r)&&"buttons"!==o.type?[]:o.buttons,c="dropdown"===o.type?f.dropdownButtonClassName:f.buttonClassName,u=r.selectAll("g."+c).data(s.filterVisible(l)),h=u.enter().append("g").classed(c,!0),p=u.exit();"dropdown"===o.type?(h.attr("opacity","0").transition().attr("opacity","1"),p.transition().attr("opacity","0").remove()):p.remove();var d=0,g=0,v=o._dims,x=-1!==["up","down"].indexOf(o.direction);"dropdown"===o.type&&(x?g=v.headerHeight+f.gapButtonHeader:d=v.headerWidth+f.gapButtonHeader),"dropdown"===o.type&&"up"===o.direction&&(g=-f.gapButtonHeader+f.gapButton-v.openHeight),"dropdown"===o.type&&"left"===o.direction&&(d=-f.gapButtonHeader+f.gapButton-v.openWidth);var b={x:v.lx+d+o.pad.l,y:v.ly+g+o.pad.t,yPad:f.gapButton,xPad:f.gapButton,index:0},k={l:b.x+o.borderwidth,t:b.y+o.borderwidth};u.each((function(s,l){var c=n.select(this);c.call(y,o,s,t).call(M,o,b),c.on("click",(function(){n.event.defaultPrevented||(s.execute&&(s.args2&&o.active===l?(m(t,o,0,e,r,a,-1),i.executeAPICommand(t,s.method,s.args2)):(m(t,o,0,e,r,a,l),i.executeAPICommand(t,s.method,s.args))),t.emit("plotly_buttonclicked",{menu:o,button:s,active:o.active}))})),c.on("mouseover",(function(){c.call(w)})),c.on("mouseout",(function(){c.call(T,o),u.call(_,o)}))})),u.call(_,o),x?(k.w=Math.max(v.openWidth,v.headerWidth),k.h=b.y-k.t):(k.w=b.x-k.l,k.h=Math.max(v.openHeight,v.headerHeight)),k.direction=o.direction,a&&(u.size()?function(t,e,r,n,i,a){var o,s,l,c=i.direction,u="up"===c||"down"===c,h=i._dims,p=i.active;if(u)for(s=0,l=0;l<p;l++)s+=h.heights[l]+f.gapButton;else for(o=0,l=0;l<p;l++)o+=h.widths[l]+f.gapButton;n.enable(a,o,s),n.hbar&&n.hbar.attr("opacity","0").transition().attr("opacity","1");n.vbar&&n.vbar.attr("opacity","0").transition().attr("opacity","1")}(0,0,0,a,o,k):function(t){var e=!!t.hbar,r=!!t.vbar;e&&t.hbar.transition().attr("opacity","0").each("end",(function(){e=!1,r||t.disable()}));r&&t.vbar.transition().attr("opacity","0").each("end",(function(){r=!1,e||t.disable()}))}(a))}function y(t,e,r,n){t.call(x,e).call(b,e,r,n)}function x(t,e){s.ensureSingle(t,"rect",f.itemRectClassName,(function(t){t.attr({rx:f.rx,ry:f.ry,"shape-rendering":"crispEdges"})})).call(a.stroke,e.bordercolor).call(a.fill,e.bgcolor).style("stroke-width",e.borderwidth+"px")}function b(t,e,r,n){var i=s.ensureSingle(t,"text",f.itemTextClassName,(function(t){t.attr({"text-anchor":"start","data-notex":1})})),a=r.label,c=n._fullLayout._meta;c&&(a=s.templateString(a,c)),i.call(o.font,e.font).text(a).call(l.convertToTspans,n)}function _(t,e){var r=e.active;t.each((function(t,i){var o=n.select(this);i===r&&e.showactive&&o.select("rect."+f.itemRectClassName).call(a.fill,f.activeColor)}))}function w(t){t.select("rect."+f.itemRectClassName).call(a.fill,f.hoverColor)}function T(t,e){t.select("rect."+f.itemRectClassName).call(a.fill,e.bgcolor)}function k(t,e){var r=e._dims={width1:0,height1:0,heights:[],widths:[],totalWidth:0,totalHeight:0,openWidth:0,openHeight:0,lx:0,ly:0},a=o.tester.selectAll("g."+f.dropdownButtonClassName).data(s.filterVisible(e.buttons));a.enter().append("g").classed(f.dropdownButtonClassName,!0);var c=-1!==["up","down"].indexOf(e.direction);a.each((function(i,a){var s=n.select(this);s.call(y,e,i,t);var h=s.select("."+f.itemTextClassName),p=h.node()&&o.bBox(h.node()).width,d=Math.max(p+f.textPadX,f.minWidth),m=e.font.size*u,g=l.lineCount(h),v=Math.max(m*g,f.minHeight)+f.textOffsetY;v=Math.ceil(v),d=Math.ceil(d),r.widths[a]=d,r.heights[a]=v,r.height1=Math.max(r.height1,v),r.width1=Math.max(r.width1,d),c?(r.totalWidth=Math.max(r.totalWidth,d),r.openWidth=r.totalWidth,r.totalHeight+=v+f.gapButton,r.openHeight+=v+f.gapButton):(r.totalWidth+=d+f.gapButton,r.openWidth+=d+f.gapButton,r.totalHeight=Math.max(r.totalHeight,v),r.openHeight=r.totalHeight)})),c?r.totalHeight-=f.gapButton:r.totalWidth-=f.gapButton,r.headerWidth=r.width1+f.arrowPadX,r.headerHeight=r.height1,"dropdown"===e.type&&(c?(r.width1+=f.arrowPadX,r.totalHeight=r.height1):r.totalWidth=r.width1,r.totalWidth+=f.arrowPadX),a.remove();var h=r.totalWidth+e.pad.l+e.pad.r,p=r.totalHeight+e.pad.t+e.pad.b,d=t._fullLayout._size;r.lx=d.l+d.w*e.x,r.ly=d.t+d.h*(1-e.y);var m="left";s.isRightAnchor(e)&&(r.lx-=h,m="right"),s.isCenterAnchor(e)&&(r.lx-=h/2,m="center");var g="top";s.isBottomAnchor(e)&&(r.ly-=p,g="bottom"),s.isMiddleAnchor(e)&&(r.ly-=p/2,g="middle"),r.totalWidth=Math.ceil(r.totalWidth),r.totalHeight=Math.ceil(r.totalHeight),r.lx=Math.round(r.lx),r.ly=Math.round(r.ly),i.autoMargin(t,A(e),{x:e.x,y:e.y,l:h*({right:1,center:.5}[m]||0),r:h*({left:1,center:.5}[m]||0),b:p*({top:1,middle:.5}[g]||0),t:p*({bottom:1,middle:.5}[g]||0)})}function A(t){return f.autoMarginIdRoot+t._index}function M(t,e,r,n){n=n||{};var i=t.select("."+f.itemRectClassName),a=t.select("."+f.itemTextClassName),s=e.borderwidth,c=r.index,h=e._dims;o.setTranslate(t,s+r.x,s+r.y);var p=-1!==["up","down"].indexOf(e.direction),d=n.height||(p?h.heights[c]:h.height1);i.attr({x:0,y:0,width:n.width||(p?h.width1:h.widths[c]),height:d});var m=e.font.size*u,g=(l.lineCount(a)-1)*m/2;l.positionText(a,f.textOffsetX,d/2-g+f.textOffsetY),p?r.y+=h.heights[c]+r.yPad:r.x+=h.widths[c]+r.xPad,r.index++}function S(t,e){t.attr(f.menuIndexAttrName,e||"-1").selectAll("g."+f.dropdownButtonClassName).remove()}e.exports=function(t){var e=t._fullLayout,r=s.filterVisible(e[f.name]);function a(e){i.autoMargin(t,A(e))}var o=e._menulayer.selectAll("g."+f.containerClassName).data(r.length>0?[0]:[]);if(o.enter().append("g").classed(f.containerClassName,!0).style("cursor","pointer"),o.exit().each((function(){n.select(this).selectAll("g."+f.headerGroupClassName).each(a)})).remove(),0!==r.length){var l=o.selectAll("g."+f.headerGroupClassName).data(r,p);l.enter().append("g").classed(f.headerGroupClassName,!0);for(var c=s.ensureSingle(o,"g",f.dropdownButtonGroupClassName,(function(t){t.style("pointer-events","all")})),u=0;u<r.length;u++){var y=r[u];k(t,y)}var x="updatemenus"+e._uid,b=new h(t,c,x);l.enter().size()&&(c.node().parentNode.appendChild(c.node()),c.call(S)),l.exit().each((function(t){c.call(S),a(t)})).remove(),l.each((function(e){var r=n.select(this),a="dropdown"===e.type?c:null;i.manageCommandObserver(t,e,e.buttons,(function(n){m(t,e,e.buttons[n.index],r,a,b,n.index,!0)})),"dropdown"===e.type?(g(t,r,c,b,e),d(c,e)&&v(t,r,c,b,e)):v(t,r,null,null,e)}))}}},{"../../constants/alignment":466,"../../lib":498,"../../lib/svg_text_utils":524,"../../plot_api/plot_template":538,"../../plots/plots":614,"../color":361,"../drawing":383,"./constants":461,"./scrollbox":465,"@plotly/d3":58}],464:[function(t,e,r){arguments[4][458][0].apply(r,arguments)},{"./attributes":460,"./constants":461,"./defaults":462,"./draw":463,dup:458}],465:[function(t,e,r){"use strict";e.exports=s;var n=t("@plotly/d3"),i=t("../color"),a=t("../drawing"),o=t("../../lib");function s(t,e,r){this.gd=t,this.container=e,this.id=r,this.position=null,this.translateX=null,this.translateY=null,this.hbar=null,this.vbar=null,this.bg=this.container.selectAll("rect.scrollbox-bg").data([0]),this.bg.exit().on(".drag",null).on("wheel",null).remove(),this.bg.enter().append("rect").classed("scrollbox-bg",!0).style("pointer-events","all").attr({opacity:0,x:0,y:0,width:0,height:0})}s.barWidth=2,s.barLength=20,s.barRadius=2,s.barPad=1,s.barColor="#808BA4",s.prototype.enable=function(t,e,r){var o=this.gd._fullLayout,l=o.width,c=o.height;this.position=t;var u,f,h,p,d=this.position.l,m=this.position.w,g=this.position.t,v=this.position.h,y=this.position.direction,x="down"===y,b="left"===y,_="up"===y,w=m,T=v;x||b||"right"===y||_||(this.position.direction="down",x=!0),x||_?(f=(u=d)+w,x?(h=g,T=(p=Math.min(h+T,c))-h):T=(p=g+T)-(h=Math.max(p-T,0))):(p=(h=g)+T,b?w=(f=d+w)-(u=Math.max(f-w,0)):(u=d,w=(f=Math.min(u+w,l))-u)),this._box={l:u,t:h,w:w,h:T};var k=m>w,A=s.barLength+2*s.barPad,M=s.barWidth+2*s.barPad,S=d,E=g+v;E+M>c&&(E=c-M);var L=this.container.selectAll("rect.scrollbar-horizontal").data(k?[0]:[]);L.exit().on(".drag",null).remove(),L.enter().append("rect").classed("scrollbar-horizontal",!0).call(i.fill,s.barColor),k?(this.hbar=L.attr({rx:s.barRadius,ry:s.barRadius,x:S,y:E,width:A,height:M}),this._hbarXMin=S+A/2,this._hbarTranslateMax=w-A):(delete this.hbar,delete this._hbarXMin,delete this._hbarTranslateMax);var C=v>T,P=s.barWidth+2*s.barPad,I=s.barLength+2*s.barPad,O=d+m,z=g;O+P>l&&(O=l-P);var D=this.container.selectAll("rect.scrollbar-vertical").data(C?[0]:[]);D.exit().on(".drag",null).remove(),D.enter().append("rect").classed("scrollbar-vertical",!0).call(i.fill,s.barColor),C?(this.vbar=D.attr({rx:s.barRadius,ry:s.barRadius,x:O,y:z,width:P,height:I}),this._vbarYMin=z+I/2,this._vbarTranslateMax=T-I):(delete this.vbar,delete this._vbarYMin,delete this._vbarTranslateMax);var R=this.id,F=u-.5,B=C?f+P+.5:f+.5,N=h-.5,j=k?p+M+.5:p+.5,U=o._topdefs.selectAll("#"+R).data(k||C?[0]:[]);if(U.exit().remove(),U.enter().append("clipPath").attr("id",R).append("rect"),k||C?(this._clipRect=U.select("rect").attr({x:Math.floor(F),y:Math.floor(N),width:Math.ceil(B)-Math.floor(F),height:Math.ceil(j)-Math.floor(N)}),this.container.call(a.setClipUrl,R,this.gd),this.bg.attr({x:d,y:g,width:m,height:v})):(this.bg.attr({width:0,height:0}),this.container.on("wheel",null).on(".drag",null).call(a.setClipUrl,null),delete this._clipRect),k||C){var V=n.behavior.drag().on("dragstart",(function(){n.event.sourceEvent.preventDefault()})).on("drag",this._onBoxDrag.bind(this));this.container.on("wheel",null).on("wheel",this._onBoxWheel.bind(this)).on(".drag",null).call(V);var H=n.behavior.drag().on("dragstart",(function(){n.event.sourceEvent.preventDefault(),n.event.sourceEvent.stopPropagation()})).on("drag",this._onBarDrag.bind(this));k&&this.hbar.on(".drag",null).call(H),C&&this.vbar.on(".drag",null).call(H)}this.setTranslate(e,r)},s.prototype.disable=function(){(this.hbar||this.vbar)&&(this.bg.attr({width:0,height:0}),this.container.on("wheel",null).on(".drag",null).call(a.setClipUrl,null),delete this._clipRect),this.hbar&&(this.hbar.on(".drag",null),this.hbar.remove(),delete this.hbar,delete this._hbarXMin,delete this._hbarTranslateMax),this.vbar&&(this.vbar.on(".drag",null),this.vbar.remove(),delete this.vbar,delete this._vbarYMin,delete this._vbarTranslateMax)},s.prototype._onBoxDrag=function(){var t=this.translateX,e=this.translateY;this.hbar&&(t-=n.event.dx),this.vbar&&(e-=n.event.dy),this.setTranslate(t,e)},s.prototype._onBoxWheel=function(){var t=this.translateX,e=this.translateY;this.hbar&&(t+=n.event.deltaY),this.vbar&&(e+=n.event.deltaY),this.setTranslate(t,e)},s.prototype._onBarDrag=function(){var t=this.translateX,e=this.translateY;if(this.hbar){var r=t+this._hbarXMin,i=r+this._hbarTranslateMax;t=(o.constrain(n.event.x,r,i)-r)/(i-r)*(this.position.w-this._box.w)}if(this.vbar){var a=e+this._vbarYMin,s=a+this._vbarTranslateMax;e=(o.constrain(n.event.y,a,s)-a)/(s-a)*(this.position.h-this._box.h)}this.setTranslate(t,e)},s.prototype.setTranslate=function(t,e){var r=this.position.w-this._box.w,n=this.position.h-this._box.h;if(t=o.constrain(t||0,0,r),e=o.constrain(e||0,0,n),this.translateX=t,this.translateY=e,this.container.call(a.setTranslate,this._box.l-this.position.l-t,this._box.t-this.position.t-e),this._clipRect&&this._clipRect.attr({x:Math.floor(this.position.l+t-.5),y:Math.floor(this.position.t+e-.5)}),this.hbar){var i=t/r;this.hbar.call(a.setTranslate,t+i*this._hbarTranslateMax,e)}if(this.vbar){var s=e/n;this.vbar.call(a.setTranslate,t,e+s*this._vbarTranslateMax)}}},{"../../lib":498,"../color":361,"../drawing":383,"@plotly/d3":58}],466:[function(t,e,r){"use strict";e.exports={FROM_BL:{left:0,center:.5,right:1,bottom:0,middle:.5,top:1},FROM_TL:{left:0,center:.5,right:1,bottom:1,middle:.5,top:0},FROM_BR:{left:1,center:.5,right:0,bottom:0,middle:.5,top:1},LINE_SPACING:1.3,CAP_SHIFT:.7,MID_SHIFT:.35,OPPOSITE_SIDE:{left:"right",right:"left",top:"bottom",bottom:"top"}}},{}],467:[function(t,e,r){"use strict";e.exports={axisRefDescription:function(t,e,r){return["If set to a",t,"axis id (e.g. *"+t+"* or","*"+t+"2*), the `"+t+"` position refers to a",t,"coordinate. If set to *paper*, the `"+t+"`","position refers to the distance from the",e,"of the plotting","area in normalized coordinates where *0* (*1*) corresponds to the",e,"("+r+"). If set to a",t,"axis ID followed by","*domain* (separated by a space), the position behaves like for","*paper*, but refers to the distance in fractions of the domain","length from the",e,"of the domain of that axis: e.g.,","*"+t+"2 domain* refers to the domain of the second",t," axis and a",t,"position of 0.5 refers to the","point between the",e,"and the",r,"of the domain of the","second",t,"axis."].join(" ")}}},{}],468:[function(t,e,r){"use strict";e.exports={INCREASING:{COLOR:"#3D9970",SYMBOL:"\u25b2"},DECREASING:{COLOR:"#FF4136",SYMBOL:"\u25bc"}}},{}],469:[function(t,e,r){"use strict";e.exports={FORMAT_LINK:"https://github.com/d3/d3-format/tree/v1.4.5#d3-format",DATE_FORMAT_LINK:"https://github.com/d3/d3-time-format/tree/v2.2.3#locale_format"}},{}],470:[function(t,e,r){"use strict";e.exports={COMPARISON_OPS:["=","!=","<",">=",">","<="],COMPARISON_OPS2:["=","<",">=",">","<="],INTERVAL_OPS:["[]","()","[)","(]","][",")(","](",")["],SET_OPS:["{}","}{"],CONSTRAINT_REDUCTION:{"=":"=","<":"<","<=":"<",">":">",">=":">","[]":"[]","()":"[]","[)":"[]","(]":"[]","][":"][",")(":"][","](":"][",")[":"]["}}},{}],471:[function(t,e,r){"use strict";e.exports={solid:[[],0],dot:[[.5,1],200],dash:[[.5,1],50],longdash:[[.5,1],10],dashdot:[[.5,.625,.875,1],50],longdashdot:[[.5,.7,.8,1],10]}},{}],472:[function(t,e,r){"use strict";e.exports={circle:"\u25cf","circle-open":"\u25cb",square:"\u25a0","square-open":"\u25a1",diamond:"\u25c6","diamond-open":"\u25c7",cross:"+",x:"\u274c"}},{}],473:[function(t,e,r){"use strict";e.exports={SHOW_PLACEHOLDER:100,HIDE_PLACEHOLDER:1e3,DESELECTDIM:.2}},{}],474:[function(t,e,r){"use strict";e.exports={BADNUM:void 0,FP_SAFE:1e-4*Number.MAX_VALUE,ONEMAXYEAR:316224e5,ONEAVGYEAR:315576e5,ONEMINYEAR:31536e6,ONEMAXQUARTER:79488e5,ONEAVGQUARTER:78894e5,ONEMINQUARTER:76896e5,ONEMAXMONTH:26784e5,ONEAVGMONTH:26298e5,ONEMINMONTH:24192e5,ONEWEEK:6048e5,ONEDAY:864e5,ONEHOUR:36e5,ONEMIN:6e4,ONESEC:1e3,EPOCHJD:2440587.5,ALMOST_EQUAL:.999999,LOG_CLIP:10,MINUS_SIGN:"\u2212"}},{}],475:[function(t,e,r){"use strict";r.xmlns="http://www.w3.org/2000/xmlns/",r.svg="http://www.w3.org/2000/svg",r.xlink="http://www.w3.org/1999/xlink",r.svgAttrs={xmlns:r.svg,"xmlns:xlink":r.xlink}},{}],476:[function(t,e,r){"use strict";r.version=t("./version").version,t("native-promise-only"),t("../build/plotcss");for(var n=t("./registry"),i=r.register=n.register,a=t("./plot_api"),o=Object.keys(a),s=0;s<o.length;s++){var l=o[s];"_"!==l.charAt(0)&&(r[l]=a[l]),i({moduleType:"apiMethod",name:l,fn:a[l]})}i(t("./traces/scatter")),i([t("./components/legend"),t("./components/fx"),t("./components/annotations"),t("./components/annotations3d"),t("./components/shapes"),t("./components/images"),t("./components/updatemenus"),t("./components/sliders"),t("./components/rangeslider"),t("./components/rangeselector"),t("./components/grid"),t("./components/errorbars"),t("./components/colorscale"),t("./components/colorbar"),t("./components/modebar")]),i([t("./locale-en"),t("./locale-en-us")]),window.PlotlyLocales&&Array.isArray(window.PlotlyLocales)&&(i(window.PlotlyLocales),delete window.PlotlyLocales),r.Icons=t("./fonts/ploticon");var c=t("./components/fx"),u=t("./plots/plots");r.Plots={resize:u.resize,graphJson:u.graphJson,sendDataToCloud:u.sendDataToCloud},r.Fx={hover:c.hover,unhover:c.unhover,loneHover:c.loneHover,loneUnhover:c.loneUnhover},r.Snapshot=t("./snapshot"),r.PlotSchema=t("./plot_api/plot_schema")},{"../build/plotcss":1,"./components/annotations":352,"./components/annotations3d":357,"./components/colorbar":367,"./components/colorscale":373,"./components/errorbars":389,"./components/fx":401,"./components/grid":405,"./components/images":410,"./components/legend":418,"./components/modebar":424,"./components/rangeselector":432,"./components/rangeslider":439,"./components/shapes":453,"./components/sliders":458,"./components/updatemenus":464,"./fonts/ploticon":477,"./locale-en":529,"./locale-en-us":528,"./plot_api":533,"./plot_api/plot_schema":537,"./plots/plots":614,"./registry":633,"./snapshot":638,"./traces/scatter":934,"./version":1118,"native-promise-only":240}],477:[function(t,e,r){"use strict";e.exports={undo:{width:857.1,height:1e3,path:"m857 350q0-87-34-166t-91-137-137-92-166-34q-96 0-183 41t-147 114q-4 6-4 13t5 11l76 77q6 5 14 5 9-1 13-7 41-53 100-82t126-29q58 0 110 23t92 61 61 91 22 111-22 111-61 91-92 61-110 23q-55 0-105-20t-90-57l77-77q17-16 8-38-10-23-33-23h-250q-15 0-25 11t-11 25v250q0 24 22 33 22 10 39-8l72-72q60 57 137 88t159 31q87 0 166-34t137-92 91-137 34-166z",transform:"matrix(1 0 0 -1 0 850)"},home:{width:928.6,height:1e3,path:"m786 296v-267q0-15-11-26t-25-10h-214v214h-143v-214h-214q-15 0-25 10t-11 26v267q0 1 0 2t0 2l321 264 321-264q1-1 1-4z m124 39l-34-41q-5-5-12-6h-2q-7 0-12 3l-386 322-386-322q-7-4-13-4-7 2-12 7l-35 41q-4 5-3 13t6 12l401 334q18 15 42 15t43-15l136-114v109q0 8 5 13t13 5h107q8 0 13-5t5-13v-227l122-102q5-5 6-12t-4-13z",transform:"matrix(1 0 0 -1 0 850)"},"camera-retro":{width:1e3,height:1e3,path:"m518 386q0 8-5 13t-13 5q-37 0-63-27t-26-63q0-8 5-13t13-5 12 5 5 13q0 23 16 38t38 16q8 0 13 5t5 13z m125-73q0-59-42-101t-101-42-101 42-42 101 42 101 101 42 101-42 42-101z m-572-320h858v71h-858v-71z m643 320q0 89-62 152t-152 62-151-62-63-152 63-151 151-63 152 63 62 151z m-571 358h214v72h-214v-72z m-72-107h858v143h-462l-36-71h-360v-72z m929 143v-714q0-30-21-51t-50-21h-858q-29 0-50 21t-21 51v714q0 30 21 51t50 21h858q29 0 50-21t21-51z",transform:"matrix(1 0 0 -1 0 850)"},zoombox:{width:1e3,height:1e3,path:"m1000-25l-250 251c40 63 63 138 63 218 0 224-182 406-407 406-224 0-406-182-406-406s183-406 407-406c80 0 155 22 218 62l250-250 125 125z m-812 250l0 438 437 0 0-438-437 0z m62 375l313 0 0-312-313 0 0 312z",transform:"matrix(1 0 0 -1 0 850)"},pan:{width:1e3,height:1e3,path:"m1000 350l-187 188 0-125-250 0 0 250 125 0-188 187-187-187 125 0 0-250-250 0 0 125-188-188 186-187 0 125 252 0 0-250-125 0 187-188 188 188-125 0 0 250 250 0 0-126 187 188z",transform:"matrix(1 0 0 -1 0 850)"},zoom_plus:{width:875,height:1e3,path:"m1 787l0-875 875 0 0 875-875 0z m687-500l-187 0 0-187-125 0 0 187-188 0 0 125 188 0 0 187 125 0 0-187 187 0 0-125z",transform:"matrix(1 0 0 -1 0 850)"},zoom_minus:{width:875,height:1e3,path:"m0 788l0-876 875 0 0 876-875 0z m688-500l-500 0 0 125 500 0 0-125z",transform:"matrix(1 0 0 -1 0 850)"},autoscale:{width:1e3,height:1e3,path:"m250 850l-187 0-63 0 0-62 0-188 63 0 0 188 187 0 0 62z m688 0l-188 0 0-62 188 0 0-188 62 0 0 188 0 62-62 0z m-875-938l0 188-63 0 0-188 0-62 63 0 187 0 0 62-187 0z m875 188l0-188-188 0 0-62 188 0 62 0 0 62 0 188-62 0z m-125 188l-1 0-93-94-156 156 156 156 92-93 2 0 0 250-250 0 0-2 93-92-156-156-156 156 94 92 0 2-250 0 0-250 0 0 93 93 157-156-157-156-93 94 0 0 0-250 250 0 0 0-94 93 156 157 156-157-93-93 0 0 250 0 0 250z",transform:"matrix(1 0 0 -1 0 850)"},tooltip_basic:{width:1500,height:1e3,path:"m375 725l0 0-375-375 375-374 0-1 1125 0 0 750-1125 0z",transform:"matrix(1 0 0 -1 0 850)"},tooltip_compare:{width:1125,height:1e3,path:"m187 786l0 2-187-188 188-187 0 0 937 0 0 373-938 0z m0-499l0 1-187-188 188-188 0 0 937 0 0 376-938-1z",transform:"matrix(1 0 0 -1 0 850)"},plotlylogo:{width:1542,height:1e3,path:"m0-10h182v-140h-182v140z m228 146h183v-286h-183v286z m225 714h182v-1000h-182v1000z m225-285h182v-715h-182v715z m225 142h183v-857h-183v857z m231-428h182v-429h-182v429z m225-291h183v-138h-183v138z",transform:"matrix(1 0 0 -1 0 850)"},"z-axis":{width:1e3,height:1e3,path:"m833 5l-17 108v41l-130-65 130-66c0 0 0 38 0 39 0-1 36-14 39-25 4-15-6-22-16-30-15-12-39-16-56-20-90-22-187-23-279-23-261 0-341 34-353 59 3 60 228 110 228 110-140-8-351-35-351-116 0-120 293-142 474-142 155 0 477 22 477 142 0 50-74 79-163 96z m-374 94c-58-5-99-21-99-40 0-24 65-43 144-43 79 0 143 19 143 43 0 19-42 34-98 40v216h87l-132 135-133-135h88v-216z m167 515h-136v1c16 16 31 34 46 52l84 109v54h-230v-71h124v-1c-16-17-28-32-44-51l-89-114v-51h245v72z",transform:"matrix(1 0 0 -1 0 850)"},"3d_rotate":{width:1e3,height:1e3,path:"m922 660c-5 4-9 7-14 11-359 263-580-31-580-31l-102 28 58-400c0 1 1 1 2 2 118 108 351 249 351 249s-62 27-100 42c88 83 222 183 347 122 16-8 30-17 44-27-2 1-4 2-6 4z m36-329c0 0 64 229-88 296-62 27-124 14-175-11 157-78 225-208 249-266 8-19 11-31 11-31 2 5 6 15 11 32-5-13-8-20-8-20z m-775-239c70-31 117-50 198-32-121 80-199 346-199 346l-96-15-58-12c0 0 55-226 155-287z m603 133l-317-139c0 0 4-4 19-14 7-5 24-15 24-15s-177-147-389 4c235-287 536-112 536-112l31-22 100 299-4-1z m-298-153c6-4 14-9 24-15 0 0-17 10-24 15z",transform:"matrix(1 0 0 -1 0 850)"},camera:{width:1e3,height:1e3,path:"m500 450c-83 0-150-67-150-150 0-83 67-150 150-150 83 0 150 67 150 150 0 83-67 150-150 150z m400 150h-120c-16 0-34 13-39 29l-31 93c-6 15-23 28-40 28h-340c-16 0-34-13-39-28l-31-94c-6-15-23-28-40-28h-120c-55 0-100-45-100-100v-450c0-55 45-100 100-100h800c55 0 100 45 100 100v450c0 55-45 100-100 100z m-400-550c-138 0-250 112-250 250 0 138 112 250 250 250 138 0 250-112 250-250 0-138-112-250-250-250z m365 380c-19 0-35 16-35 35 0 19 16 35 35 35 19 0 35-16 35-35 0-19-16-35-35-35z",transform:"matrix(1 0 0 -1 0 850)"},movie:{width:1e3,height:1e3,path:"m938 413l-188-125c0 37-17 71-44 94 64 38 107 107 107 187 0 121-98 219-219 219-121 0-219-98-219-219 0-61 25-117 66-156h-115c30 33 49 76 49 125 0 103-84 187-187 187s-188-84-188-187c0-57 26-107 65-141-38-22-65-62-65-109v-250c0-70 56-126 125-126h500c69 0 125 56 125 126l188-126c34 0 62 28 62 63v375c0 35-28 63-62 63z m-750 0c-69 0-125 56-125 125s56 125 125 125 125-56 125-125-56-125-125-125z m406-1c-87 0-157 70-157 157 0 86 70 156 157 156s156-70 156-156-70-157-156-157z",transform:"matrix(1 0 0 -1 0 850)"},question:{width:857.1,height:1e3,path:"m500 82v107q0 8-5 13t-13 5h-107q-8 0-13-5t-5-13v-107q0-8 5-13t13-5h107q8 0 13 5t5 13z m143 375q0 49-31 91t-77 65-95 23q-136 0-207-119-9-14 4-24l74-55q4-4 10-4 9 0 14 7 30 38 48 51 19 14 48 14 27 0 48-15t21-33q0-21-11-34t-38-25q-35-16-65-48t-29-70v-20q0-8 5-13t13-5h107q8 0 13 5t5 13q0 10 12 27t30 28q18 10 28 16t25 19 25 27 16 34 7 45z m214-107q0-117-57-215t-156-156-215-58-216 58-155 156-58 215 58 215 155 156 216 58 215-58 156-156 57-215z",transform:"matrix(1 0 0 -1 0 850)"},disk:{width:857.1,height:1e3,path:"m214-7h429v214h-429v-214z m500 0h72v500q0 8-6 21t-11 20l-157 156q-5 6-19 12t-22 5v-232q0-22-15-38t-38-16h-322q-22 0-37 16t-16 38v232h-72v-714h72v232q0 22 16 38t37 16h465q22 0 38-16t15-38v-232z m-214 518v178q0 8-5 13t-13 5h-107q-7 0-13-5t-5-13v-178q0-8 5-13t13-5h107q7 0 13 5t5 13z m357-18v-518q0-22-15-38t-38-16h-750q-23 0-38 16t-16 38v750q0 22 16 38t38 16h517q23 0 50-12t42-26l156-157q16-15 27-42t11-49z",transform:"matrix(1 0 0 -1 0 850)"},drawopenpath:{width:70,height:70,path:"M33.21,85.65a7.31,7.31,0,0,1-2.59-.48c-8.16-3.11-9.27-19.8-9.88-41.3-.1-3.58-.19-6.68-.35-9-.15-2.1-.67-3.48-1.43-3.79-2.13-.88-7.91,2.32-12,5.86L3,32.38c1.87-1.64,11.55-9.66,18.27-6.9,2.13.87,4.75,3.14,5.17,9,.17,2.43.26,5.59.36,9.25a224.17,224.17,0,0,0,1.5,23.4c1.54,10.76,4,12.22,4.48,12.4.84.32,2.79-.46,5.76-3.59L43,80.07C41.53,81.57,37.68,85.64,33.21,85.65ZM74.81,69a11.34,11.34,0,0,0,6.09-6.72L87.26,44.5,74.72,32,56.9,38.35c-2.37.86-5.57,3.42-6.61,6L38.65,72.14l8.42,8.43ZM55,46.27a7.91,7.91,0,0,1,3.64-3.17l14.8-5.3,8,8L76.11,60.6l-.06.19a6.37,6.37,0,0,1-3,3.43L48.25,74.59,44.62,71Zm16.57,7.82A6.9,6.9,0,1,0,64.64,61,6.91,6.91,0,0,0,71.54,54.09Zm-4.05,0a2.85,2.85,0,1,1-2.85-2.85A2.86,2.86,0,0,1,67.49,54.09Zm-4.13,5.22L60.5,56.45,44.26,72.7l2.86,2.86ZM97.83,35.67,84.14,22l-8.57,8.57L89.26,44.24Zm-13.69-8,8,8-2.85,2.85-8-8Z",transform:"matrix(1 0 0 1 -15 -15)"},drawclosedpath:{width:90,height:90,path:"M88.41,21.12a26.56,26.56,0,0,0-36.18,0l-2.07,2-2.07-2a26.57,26.57,0,0,0-36.18,0,23.74,23.74,0,0,0,0,34.8L48,90.12a3.22,3.22,0,0,0,4.42,0l36-34.21a23.73,23.73,0,0,0,0-34.79ZM84,51.24,50.16,83.35,16.35,51.25a17.28,17.28,0,0,1,0-25.47,20,20,0,0,1,27.3,0l4.29,4.07a3.23,3.23,0,0,0,4.44,0l4.29-4.07a20,20,0,0,1,27.3,0,17.27,17.27,0,0,1,0,25.46ZM66.76,47.68h-33v6.91h33ZM53.35,35H46.44V68h6.91Z",transform:"matrix(1 0 0 1 -5 -5)"},lasso:{width:1031,height:1e3,path:"m1018 538c-36 207-290 336-568 286-277-48-473-256-436-463 10-57 36-108 76-151-13-66 11-137 68-183 34-28 75-41 114-42l-55-70 0 0c-2-1-3-2-4-3-10-14-8-34 5-45 14-11 34-8 45 4 1 1 2 3 2 5l0 0 113 140c16 11 31 24 45 40 4 3 6 7 8 11 48-3 100 0 151 9 278 48 473 255 436 462z m-624-379c-80 14-149 48-197 96 42 42 109 47 156 9 33-26 47-66 41-105z m-187-74c-19 16-33 37-39 60 50-32 109-55 174-68-42-25-95-24-135 8z m360 75c-34-7-69-9-102-8 8 62-16 128-68 170-73 59-175 54-244-5-9 20-16 40-20 61-28 159 121 317 333 354s407-60 434-217c28-159-121-318-333-355z",transform:"matrix(1 0 0 -1 0 850)"},selectbox:{width:1e3,height:1e3,path:"m0 850l0-143 143 0 0 143-143 0z m286 0l0-143 143 0 0 143-143 0z m285 0l0-143 143 0 0 143-143 0z m286 0l0-143 143 0 0 143-143 0z m-857-286l0-143 143 0 0 143-143 0z m857 0l0-143 143 0 0 143-143 0z m-857-285l0-143 143 0 0 143-143 0z m857 0l0-143 143 0 0 143-143 0z m-857-286l0-143 143 0 0 143-143 0z m286 0l0-143 143 0 0 143-143 0z m285 0l0-143 143 0 0 143-143 0z m286 0l0-143 143 0 0 143-143 0z",transform:"matrix(1 0 0 -1 0 850)"},drawline:{width:70,height:70,path:"M60.64,62.3a11.29,11.29,0,0,0,6.09-6.72l6.35-17.72L60.54,25.31l-17.82,6.4c-2.36.86-5.57,3.41-6.6,6L24.48,65.5l8.42,8.42ZM40.79,39.63a7.89,7.89,0,0,1,3.65-3.17l14.79-5.31,8,8L61.94,54l-.06.19a6.44,6.44,0,0,1-3,3.43L34.07,68l-3.62-3.63Zm16.57,7.81a6.9,6.9,0,1,0-6.89,6.9A6.9,6.9,0,0,0,57.36,47.44Zm-4,0a2.86,2.86,0,1,1-2.85-2.85A2.86,2.86,0,0,1,53.32,47.44Zm-4.13,5.22L46.33,49.8,30.08,66.05l2.86,2.86ZM83.65,29,70,15.34,61.4,23.9,75.09,37.59ZM70,21.06l8,8-2.84,2.85-8-8ZM87,80.49H10.67V87H87Z",transform:"matrix(1 0 0 1 -15 -15)"},drawrect:{width:80,height:80,path:"M78,22V79H21V22H78m9-9H12V88H87V13ZM68,46.22H31V54H68ZM53,32H45.22V69H53Z",transform:"matrix(1 0 0 1 -10 -10)"},drawcircle:{width:80,height:80,path:"M50,84.72C26.84,84.72,8,69.28,8,50.3S26.84,15.87,50,15.87,92,31.31,92,50.3,73.16,84.72,50,84.72Zm0-60.59c-18.6,0-33.74,11.74-33.74,26.17S31.4,76.46,50,76.46,83.74,64.72,83.74,50.3,68.6,24.13,50,24.13Zm17.15,22h-34v7.11h34Zm-13.8-13H46.24v34h7.11Z",transform:"matrix(1 0 0 1 -10 -10)"},eraseshape:{width:80,height:80,path:"M82.77,78H31.85L6,49.57,31.85,21.14H82.77a8.72,8.72,0,0,1,8.65,8.77V69.24A8.72,8.72,0,0,1,82.77,78ZM35.46,69.84H82.77a.57.57,0,0,0,.49-.6V29.91a.57.57,0,0,0-.49-.61H35.46L17,49.57Zm32.68-34.7-24,24,5,5,24-24Zm-19,.53-5,5,24,24,5-5Z",transform:"matrix(1 0 0 1 -10 -10)"},spikeline:{width:1e3,height:1e3,path:"M512 409c0-57-46-104-103-104-57 0-104 47-104 104 0 57 47 103 104 103 57 0 103-46 103-103z m-327-39l92 0 0 92-92 0z m-185 0l92 0 0 92-92 0z m370-186l92 0 0 93-92 0z m0-184l92 0 0 92-92 0z",transform:"matrix(1.5 0 0 -1.5 0 850)"},pencil:{width:1792,height:1792,path:"M491 1536l91-91-235-235-91 91v107h128v128h107zm523-928q0-22-22-22-10 0-17 7l-542 542q-7 7-7 17 0 22 22 22 10 0 17-7l542-542q7-7 7-17zm-54-192l416 416-832 832h-416v-416zm683 96q0 53-37 90l-166 166-416-416 166-165q36-38 90-38 53 0 91 38l235 234q37 39 37 91z",transform:"matrix(1 0 0 1 0 1)"},newplotlylogo:{name:"newplotlylogo",svg:"<svg xmlns='http://www.w3.org/2000/svg' viewBox='0 0 132 132'><defs><style>.cls-1 {fill: #3f4f75;} .cls-2 {fill: #80cfbe;} .cls-3 {fill: #fff;}</style></defs><title>plotly-logomark</title><g id='symbol'><rect class='cls-1' width='132' height='132' rx='6' ry='6'/><circle class='cls-2' cx='78' cy='54' r='6'/><circle class='cls-2' cx='102' cy='30' r='6'/><circle class='cls-2' cx='78' cy='30' r='6'/><circle class='cls-2' cx='54' cy='30' r='6'/><circle class='cls-2' cx='30' cy='30' r='6'/><circle class='cls-2' cx='30' cy='54' r='6'/><path class='cls-3' d='M30,72a6,6,0,0,0-6,6v24a6,6,0,0,0,12,0V78A6,6,0,0,0,30,72Z'/><path class='cls-3' d='M78,72a6,6,0,0,0-6,6v24a6,6,0,0,0,12,0V78A6,6,0,0,0,78,72Z'/><path class='cls-3' d='M54,48a6,6,0,0,0-6,6v48a6,6,0,0,0,12,0V54A6,6,0,0,0,54,48Z'/><path class='cls-3' d='M102,48a6,6,0,0,0-6,6v48a6,6,0,0,0,12,0V54A6,6,0,0,0,102,48Z'/></g></svg>"}}},{}],478:[function(t,e,r){"use strict";r.isLeftAnchor=function(t){return"left"===t.xanchor||"auto"===t.xanchor&&t.x<=1/3},r.isCenterAnchor=function(t){return"center"===t.xanchor||"auto"===t.xanchor&&t.x>1/3&&t.x<2/3},r.isRightAnchor=function(t){return"right"===t.xanchor||"auto"===t.xanchor&&t.x>=2/3},r.isTopAnchor=function(t){return"top"===t.yanchor||"auto"===t.yanchor&&t.y>=2/3},r.isMiddleAnchor=function(t){return"middle"===t.yanchor||"auto"===t.yanchor&&t.y>1/3&&t.y<2/3},r.isBottomAnchor=function(t){return"bottom"===t.yanchor||"auto"===t.yanchor&&t.y<=1/3}},{}],479:[function(t,e,r){"use strict";var n=t("./mod"),i=n.mod,a=n.modHalf,o=Math.PI,s=2*o;function l(t){return Math.abs(t[1]-t[0])>s-1e-14}function c(t,e){return a(e-t,s)}function u(t,e){if(l(e))return!0;var r,n;e[0]<e[1]?(r=e[0],n=e[1]):(r=e[1],n=e[0]),(r=i(r,s))>(n=i(n,s))&&(n+=s);var a=i(t,s),o=a+s;return a>=r&&a<=n||o>=r&&o<=n}function f(t,e,r,n,i,a,c){i=i||0,a=a||0;var u,f,h,p,d,m=l([r,n]);function g(t,e){return[t*Math.cos(e)+i,a-t*Math.sin(e)]}m?(u=0,f=o,h=s):r<n?(u=r,h=n):(u=n,h=r),t<e?(p=t,d=e):(p=e,d=t);var v,y=Math.abs(h-u)<=o?0:1;function x(t,e,r){return"A"+[t,t]+" "+[0,y,r]+" "+g(t,e)}return m?v=null===p?"M"+g(d,u)+x(d,f,0)+x(d,h,0)+"Z":"M"+g(p,u)+x(p,f,0)+x(p,h,0)+"ZM"+g(d,u)+x(d,f,1)+x(d,h,1)+"Z":null===p?(v="M"+g(d,u)+x(d,h,0),c&&(v+="L0,0Z")):v="M"+g(p,u)+"L"+g(d,u)+x(d,h,0)+"L"+g(p,h)+x(p,u,1)+"Z",v}e.exports={deg2rad:function(t){return t/180*o},rad2deg:function(t){return t/o*180},angleDelta:c,angleDist:function(t,e){return Math.abs(c(t,e))},isFullCircle:l,isAngleInsideSector:u,isPtInsideSector:function(t,e,r,n){return!!u(e,n)&&(r[0]<r[1]?(i=r[0],a=r[1]):(i=r[1],a=r[0]),t>=i&&t<=a);var i,a},pathArc:function(t,e,r,n,i){return f(null,t,e,r,n,i,0)},pathSector:function(t,e,r,n,i){return f(null,t,e,r,n,i,1)},pathAnnulus:function(t,e,r,n,i,a){return f(t,e,r,n,i,a,1)}}},{"./mod":505}],480:[function(t,e,r){"use strict";var n=Array.isArray,i="undefined"!=typeof ArrayBuffer&&ArrayBuffer.isView?ArrayBuffer:{isView:function(){return!1}},a="undefined"==typeof DataView?function(){}:DataView;function o(t){return i.isView(t)&&!(t instanceof a)}function s(t){return n(t)||o(t)}function l(t,e,r){if(s(t)){if(s(t[0])){for(var n=r,i=0;i<t.length;i++)n=e(n,t[i].length);return n}return t.length}return 0}r.isTypedArray=o,r.isArrayOrTypedArray=s,r.isArray1D=function(t){return!s(t[0])},r.ensureArray=function(t,e){return n(t)||(t=[]),t.length=e,t},r.concat=function(){var t,e,r,i,a,o,s,l,c=[],u=!0,f=0;for(r=0;r<arguments.length;r++)(o=(i=arguments[r]).length)&&(e?c.push(i):(e=i,a=o),n(i)?t=!1:(u=!1,f?t!==i.constructor&&(t=!1):t=i.constructor),f+=o);if(!f)return[];if(!c.length)return e;if(u)return e.concat.apply(e,c);if(t){for((s=new t(f)).set(e),r=0;r<c.length;r++)i=c[r],s.set(i,a),a+=i.length;return s}for(s=new Array(f),l=0;l<e.length;l++)s[l]=e[l];for(r=0;r<c.length;r++){for(i=c[r],l=0;l<i.length;l++)s[a+l]=i[l];a+=l}return s},r.maxRowLength=function(t){return l(t,Math.max,0)},r.minRowLength=function(t){return l(t,Math.min,1/0)}},{}],481:[function(t,e,r){"use strict";var n=t("fast-isnumeric"),i=t("../constants/numerical").BADNUM,a=/^['"%,$#\s']+|[, ]|['"%,$#\s']+$/g;e.exports=function(t){return"string"==typeof t&&(t=t.replace(a,"")),n(t)?Number(t):i}},{"../constants/numerical":474,"fast-isnumeric":185}],482:[function(t,e,r){"use strict";e.exports=function(t){var e=t._fullLayout;e._glcanvas&&e._glcanvas.size()&&e._glcanvas.each((function(t){t.regl&&t.regl.clear({color:!0,depth:!0})}))}},{}],483:[function(t,e,r){"use strict";e.exports=function(t){t._responsiveChartHandler&&(window.removeEventListener("resize",t._responsiveChartHandler),delete t._responsiveChartHandler)}},{}],484:[function(t,e,r){"use strict";var n=t("fast-isnumeric"),i=t("tinycolor2"),a=t("../plots/attributes"),o=t("../components/colorscale/scales"),s=t("../components/color"),l=t("../constants/interactions").DESELECTDIM,c=t("./nested_property"),u=t("./regex").counter,f=t("./mod").modHalf,h=t("./array").isArrayOrTypedArray;function p(t,e){var n=r.valObjectMeta[e.valType];if(e.arrayOk&&h(t))return!0;if(n.validateFunction)return n.validateFunction(t,e);var i={},a=i,o={set:function(t){a=t}};return n.coerceFunction(t,o,i,e),a!==i}r.valObjectMeta={data_array:{coerceFunction:function(t,e,r){h(t)?e.set(t):void 0!==r&&e.set(r)}},enumerated:{coerceFunction:function(t,e,r,n){n.coerceNumber&&(t=+t),-1===n.values.indexOf(t)?e.set(r):e.set(t)},validateFunction:function(t,e){e.coerceNumber&&(t=+t);for(var r=e.values,n=0;n<r.length;n++){var i=String(r[n]);if("/"===i.charAt(0)&&"/"===i.charAt(i.length-1)){if(new RegExp(i.substr(1,i.length-2)).test(t))return!0}else if(t===r[n])return!0}return!1}},boolean:{coerceFunction:function(t,e,r){!0===t||!1===t?e.set(t):e.set(r)}},number:{coerceFunction:function(t,e,r,i){!n(t)||void 0!==i.min&&t<i.min||void 0!==i.max&&t>i.max?e.set(r):e.set(+t)}},integer:{coerceFunction:function(t,e,r,i){t%1||!n(t)||void 0!==i.min&&t<i.min||void 0!==i.max&&t>i.max?e.set(r):e.set(+t)}},string:{coerceFunction:function(t,e,r,n){if("string"!=typeof t){var i="number"==typeof t;!0!==n.strict&&i?e.set(String(t)):e.set(r)}else n.noBlank&&!t?e.set(r):e.set(t)}},color:{coerceFunction:function(t,e,r){i(t).isValid()?e.set(t):e.set(r)}},colorlist:{coerceFunction:function(t,e,r){Array.isArray(t)&&t.length&&t.every((function(t){return i(t).isValid()}))?e.set(t):e.set(r)}},colorscale:{coerceFunction:function(t,e,r){e.set(o.get(t,r))}},angle:{coerceFunction:function(t,e,r){"auto"===t?e.set("auto"):n(t)?e.set(f(+t,360)):e.set(r)}},subplotid:{coerceFunction:function(t,e,r,n){var i=n.regex||u(r);"string"==typeof t&&i.test(t)?e.set(t):e.set(r)},validateFunction:function(t,e){var r=e.dflt;return t===r||"string"==typeof t&&!!u(r).test(t)}},flaglist:{coerceFunction:function(t,e,r,n){if("string"==typeof t)if(-1===(n.extras||[]).indexOf(t)){for(var i=t.split("+"),a=0;a<i.length;){var o=i[a];-1===n.flags.indexOf(o)||i.indexOf(o)<a?i.splice(a,1):a++}i.length?e.set(i.join("+")):e.set(r)}else e.set(t);else e.set(r)}},any:{coerceFunction:function(t,e,r){void 0===t?e.set(r):e.set(t)}},info_array:{coerceFunction:function(t,e,n,i){function a(t,e,n){var i,a={set:function(t){i=t}};return void 0===n&&(n=e.dflt),r.valObjectMeta[e.valType].coerceFunction(t,a,n,e),i}var o=2===i.dimensions||"1-2"===i.dimensions&&Array.isArray(t)&&Array.isArray(t[0]);if(Array.isArray(t)){var s,l,c,u,f,h,p=i.items,d=[],m=Array.isArray(p),g=m&&o&&Array.isArray(p[0]),v=o&&m&&!g,y=m&&!v?p.length:t.length;if(n=Array.isArray(n)?n:[],o)for(s=0;s<y;s++)for(d[s]=[],c=Array.isArray(t[s])?t[s]:[],f=v?p.length:m?p[s].length:c.length,l=0;l<f;l++)u=v?p[l]:m?p[s][l]:p,void 0!==(h=a(c[l],u,(n[s]||[])[l]))&&(d[s][l]=h);else for(s=0;s<y;s++)void 0!==(h=a(t[s],m?p[s]:p,n[s]))&&(d[s]=h);e.set(d)}else e.set(n)},validateFunction:function(t,e){if(!Array.isArray(t))return!1;var r=e.items,n=Array.isArray(r),i=2===e.dimensions;if(!e.freeLength&&t.length!==r.length)return!1;for(var a=0;a<t.length;a++)if(i){if(!Array.isArray(t[a])||!e.freeLength&&t[a].length!==r[a].length)return!1;for(var o=0;o<t[a].length;o++)if(!p(t[a][o],n?r[a][o]:r))return!1}else if(!p(t[a],n?r[a]:r))return!1;return!0}}},r.coerce=function(t,e,n,i,a){var o=c(n,i).get(),s=c(t,i),l=c(e,i),u=s.get(),f=e._template;if(void 0===u&&f&&(u=c(f,i).get(),f=0),void 0===a&&(a=o.dflt),o.arrayOk&&h(u))return l.set(u),u;var d=r.valObjectMeta[o.valType].coerceFunction;d(u,l,a,o);var m=l.get();return f&&m===a&&!p(u,o)&&(d(u=c(f,i).get(),l,a,o),m=l.get()),m},r.coerce2=function(t,e,n,i,a){var o=c(t,i),s=r.coerce(t,e,n,i,a),l=o.get();return null!=l&&s},r.coerceFont=function(t,e,r){var n={};return r=r||{},n.family=t(e+".family",r.family),n.size=t(e+".size",r.size),n.color=t(e+".color",r.color),n},r.coercePattern=function(t,e,r,n){if(t(e+".shape")){t(e+".solidity"),t(e+".size");var i="overlay"===t(e+".fillmode");if(!n){var a=t(e+".bgcolor",i?r:void 0);t(e+".fgcolor",i?s.contrast(a):r)}t(e+".fgopacity",i?.5:1)}},r.coerceHoverinfo=function(t,e,n){var i,o=e._module.attributes,s=o.hoverinfo?o:a,l=s.hoverinfo;if(1===n._dataLength){var c="all"===l.dflt?l.flags.slice():l.dflt.split("+");c.splice(c.indexOf("name"),1),i=c.join("+")}return r.coerce(t,e,s,"hoverinfo",i)},r.coerceSelectionMarkerOpacity=function(t,e){if(t.marker){var r,n,i=t.marker.opacity;if(void 0!==i)h(i)||t.selected||t.unselected||(r=i,n=l*i),e("selected.marker.opacity",r),e("unselected.marker.opacity",n)}},r.validate=p},{"../components/color":361,"../components/colorscale/scales":376,"../constants/interactions":473,"../plots/attributes":545,"./array":480,"./mod":505,"./nested_property":506,"./regex":515,"fast-isnumeric":185,tinycolor2:307}],485:[function(t,e,r){"use strict";var n,i,a=t("d3-time-format").timeFormat,o=t("fast-isnumeric"),s=t("./loggers"),l=t("./mod").mod,c=t("../constants/numerical"),u=c.BADNUM,f=c.ONEDAY,h=c.ONEHOUR,p=c.ONEMIN,d=c.ONESEC,m=c.EPOCHJD,g=t("../registry"),v=t("d3-time-format").utcFormat,y=/^\s*(-?\d\d\d\d|\d\d)(-(\d?\d)(-(\d?\d)([ Tt]([01]?\d|2[0-3])(:([0-5]\d)(:([0-5]\d(\.\d+)?))?(Z|z|[+\-]\d\d(:?\d\d)?)?)?)?)?)?\s*$/m,x=/^\s*(-?\d\d\d\d|\d\d)(-(\d?\di?)(-(\d?\d)([ Tt]([01]?\d|2[0-3])(:([0-5]\d)(:([0-5]\d(\.\d+)?))?(Z|z|[+\-]\d\d(:?\d\d)?)?)?)?)?)?\s*$/m,b=(new Date).getFullYear()-70;function _(t){return t&&g.componentsRegistry.calendars&&"string"==typeof t&&"gregorian"!==t}function w(t,e){return String(t+Math.pow(10,e)).substr(1)}r.dateTick0=function(t,e){var n=function(t,e){return _(t)?e?g.getComponentMethod("calendars","CANONICAL_SUNDAY")[t]:g.getComponentMethod("calendars","CANONICAL_TICK")[t]:e?"2000-01-02":"2000-01-01"}(t,!!e);if(e<2)return n;var i=r.dateTime2ms(n,t);return i+=f*(e-1),r.ms2DateTime(i,0,t)},r.dfltRange=function(t){return _(t)?g.getComponentMethod("calendars","DFLTRANGE")[t]:["2000-01-01","2001-01-01"]},r.isJSDate=function(t){return"object"==typeof t&&null!==t&&"function"==typeof t.getTime},r.dateTime2ms=function(t,e){if(r.isJSDate(t)){var a=t.getTimezoneOffset()*p,o=(t.getUTCMinutes()-t.getMinutes())*p+(t.getUTCSeconds()-t.getSeconds())*d+(t.getUTCMilliseconds()-t.getMilliseconds());if(o){var s=3*p;a=a-s/2+l(o-a+s/2,s)}return(t=Number(t)-a)>=n&&t<=i?t:u}if("string"!=typeof t&&"number"!=typeof t)return u;t=String(t);var c=_(e),v=t.charAt(0);!c||"G"!==v&&"g"!==v||(t=t.substr(1),e="");var w=c&&"chinese"===e.substr(0,7),T=t.match(w?x:y);if(!T)return u;var k=T[1],A=T[3]||"1",M=Number(T[5]||1),S=Number(T[7]||0),E=Number(T[9]||0),L=Number(T[11]||0);if(c){if(2===k.length)return u;var C;k=Number(k);try{var P=g.getComponentMethod("calendars","getCal")(e);if(w){var I="i"===A.charAt(A.length-1);A=parseInt(A,10),C=P.newDate(k,P.toMonthIndex(k,A,I),M)}else C=P.newDate(k,Number(A),M)}catch(t){return u}return C?(C.toJD()-m)*f+S*h+E*p+L*d:u}k=2===k.length?(Number(k)+2e3-b)%100+b:Number(k),A-=1;var O=new Date(Date.UTC(2e3,A,M,S,E));return O.setUTCFullYear(k),O.getUTCMonth()!==A||O.getUTCDate()!==M?u:O.getTime()+L*d},n=r.MIN_MS=r.dateTime2ms("-9999"),i=r.MAX_MS=r.dateTime2ms("9999-12-31 23:59:59.9999"),r.isDateTime=function(t,e){return r.dateTime2ms(t,e)!==u};var T=90*f,k=3*h,A=5*p;function M(t,e,r,n,i){if((e||r||n||i)&&(t+=" "+w(e,2)+":"+w(r,2),(n||i)&&(t+=":"+w(n,2),i))){for(var a=4;i%10==0;)a-=1,i/=10;t+="."+w(i,a)}return t}r.ms2DateTime=function(t,e,r){if("number"!=typeof t||!(t>=n&&t<=i))return u;e||(e=0);var a,o,s,c,y,x,b=Math.floor(10*l(t+.05,1)),w=Math.round(t-b/10);if(_(r)){var S=Math.floor(w/f)+m,E=Math.floor(l(t,f));try{a=g.getComponentMethod("calendars","getCal")(r).fromJD(S).formatDate("yyyy-mm-dd")}catch(t){a=v("G%Y-%m-%d")(new Date(w))}if("-"===a.charAt(0))for(;a.length<11;)a="-0"+a.substr(1);else for(;a.length<10;)a="0"+a;o=e<T?Math.floor(E/h):0,s=e<T?Math.floor(E%h/p):0,c=e<k?Math.floor(E%p/d):0,y=e<A?E%d*10+b:0}else x=new Date(w),a=v("%Y-%m-%d")(x),o=e<T?x.getUTCHours():0,s=e<T?x.getUTCMinutes():0,c=e<k?x.getUTCSeconds():0,y=e<A?10*x.getUTCMilliseconds()+b:0;return M(a,o,s,c,y)},r.ms2DateTimeLocal=function(t){if(!(t>=n+f&&t<=i-f))return u;var e=Math.floor(10*l(t+.05,1)),r=new Date(Math.round(t-e/10));return M(a("%Y-%m-%d")(r),r.getHours(),r.getMinutes(),r.getSeconds(),10*r.getUTCMilliseconds()+e)},r.cleanDate=function(t,e,n){if(t===u)return e;if(r.isJSDate(t)||"number"==typeof t&&isFinite(t)){if(_(n))return s.error("JS Dates and milliseconds are incompatible with world calendars",t),e;if(!(t=r.ms2DateTimeLocal(+t))&&void 0!==e)return e}else if(!r.isDateTime(t,n))return s.error("unrecognized date",t),e;return t};var S=/%\d?f/g,E=/%h/g,L={1:"1",2:"1",3:"2",4:"2"};function C(t,e,r,n){t=t.replace(S,(function(t){var r=Math.min(+t.charAt(1)||6,6);return(e/1e3%1+2).toFixed(r).substr(2).replace(/0+$/,"")||"0"}));var i=new Date(Math.floor(e+.05));if(t=t.replace(E,(function(){return L[r("%q")(i)]})),_(n))try{t=g.getComponentMethod("calendars","worldCalFmt")(t,e,n)}catch(t){return"Invalid"}return r(t)(i)}var P=[59,59.9,59.99,59.999,59.9999];r.formatDate=function(t,e,r,n,i,a){if(i=_(i)&&i,!e)if("y"===r)e=a.year;else if("m"===r)e=a.month;else{if("d"!==r)return function(t,e){var r=l(t+.05,f),n=w(Math.floor(r/h),2)+":"+w(l(Math.floor(r/p),60),2);if("M"!==e){o(e)||(e=0);var i=(100+Math.min(l(t/d,60),P[e])).toFixed(e).substr(1);e>0&&(i=i.replace(/0+$/,"").replace(/[\.]$/,"")),n+=":"+i}return n}(t,r)+"\n"+C(a.dayMonthYear,t,n,i);e=a.dayMonth+"\n"+a.year}return C(e,t,n,i)};var I=3*f;r.incrementMonth=function(t,e,r){r=_(r)&&r;var n=l(t,f);if(t=Math.round(t-n),r)try{var i=Math.round(t/f)+m,a=g.getComponentMethod("calendars","getCal")(r),o=a.fromJD(i);return e%12?a.add(o,e,"m"):a.add(o,e/12,"y"),(o.toJD()-m)*f+n}catch(e){s.error("invalid ms "+t+" in calendar "+r)}var c=new Date(t+I);return c.setUTCMonth(c.getUTCMonth()+e)+n-I},r.findExactDates=function(t,e){for(var r,n,i=0,a=0,s=0,l=0,c=_(e)&&g.getComponentMethod("calendars","getCal")(e),u=0;u<t.length;u++)if(n=t[u],o(n)){if(!(n%f))if(c)try{1===(r=c.fromJD(n/f+m)).day()?1===r.month()?i++:a++:s++}catch(t){}else 1===(r=new Date(n)).getUTCDate()?0===r.getUTCMonth()?i++:a++:s++}else l++;s+=a+=i;var h=t.length-l;return{exactYears:i/h,exactMonths:a/h,exactDays:s/h}}},{"../constants/numerical":474,"../registry":633,"./loggers":502,"./mod":505,"d3-time-format":115,"fast-isnumeric":185}],486:[function(t,e,r){"use strict";var n=t("@plotly/d3"),i=t("./loggers"),a=t("./matrix"),o=t("gl-mat4");function s(t){var e=t&&t.parentNode;e&&e.removeChild(t)}function l(t,e,r){var n="plotly.js-style-"+t,a=document.getElementById(n);a||((a=document.createElement("style")).setAttribute("id",n),a.appendChild(document.createTextNode("")),document.head.appendChild(a));var o=a.sheet;o.insertRule?o.insertRule(e+"{"+r+"}",0):o.addRule?o.addRule(e,r,0):i.warn("addStyleRule failed")}function c(t){var e=window.getComputedStyle(t,null),r=e.getPropertyValue("-webkit-transform")||e.getPropertyValue("-moz-transform")||e.getPropertyValue("-ms-transform")||e.getPropertyValue("-o-transform")||e.getPropertyValue("transform");return"none"===r?null:r.replace("matrix","").replace("3d","").slice(1,-1).split(",").map((function(t){return+t}))}function u(t){for(var e=[];f(t);)e.push(t),t=t.parentNode;return e}function f(t){return t&&(t instanceof Element||t instanceof HTMLElement)}e.exports={getGraphDiv:function(t){var e;if("string"==typeof t){if(null===(e=document.getElementById(t)))throw new Error("No DOM element with id '"+t+"' exists on the page.");return e}if(null==t)throw new Error("DOM element provided is null or undefined");return t},isPlotDiv:function(t){var e=n.select(t);return e.node()instanceof HTMLElement&&e.size()&&e.classed("js-plotly-plot")},removeElement:s,addStyleRule:function(t,e){l("global",t,e)},addRelatedStyleRule:l,deleteRelatedStyleRule:function(t){var e="plotly.js-style-"+t,r=document.getElementById(e);r&&s(r)},getFullTransformMatrix:function(t){var e=u(t),r=[1,0,0,0,0,1,0,0,0,0,1,0,0,0,0,1];return e.forEach((function(t){var e=c(t);if(e){var n=a.convertCssMatrix(e);r=o.multiply(r,r,n)}})),r},getElementTransformMatrix:c,getElementAndAncestors:u,equalDomRects:function(t,e){return t&&e&&t.x===e.x&&t.y===e.y&&t.top===e.top&&t.left===e.left&&t.right===e.right&&t.bottom===e.bottom}}},{"./loggers":502,"./matrix":504,"@plotly/d3":58,"gl-mat4":205}],487:[function(t,e,r){"use strict";var n=t("events").EventEmitter,i={init:function(t){if(t._ev instanceof n)return t;var e=new n,r=new n;return t._ev=e,t._internalEv=r,t.on=e.on.bind(e),t.once=e.once.bind(e),t.removeListener=e.removeListener.bind(e),t.removeAllListeners=e.removeAllListeners.bind(e),t._internalOn=r.on.bind(r),t._internalOnce=r.once.bind(r),t._removeInternalListener=r.removeListener.bind(r),t._removeAllInternalListeners=r.removeAllListeners.bind(r),t.emit=function(n,i){"undefined"!=typeof jQuery&&jQuery(t).trigger(n,i),e.emit(n,i),r.emit(n,i)},t},triggerHandler:function(t,e,r){var n,i;"undefined"!=typeof jQuery&&(n=jQuery(t).triggerHandler(e,r));var a=t._ev;if(!a)return n;var o,s=a._events[e];if(!s)return n;function l(t){return t.listener?(a.removeListener(e,t.listener),t.fired?void 0:(t.fired=!0,t.listener.apply(a,[r]))):t.apply(a,[r])}for(s=Array.isArray(s)?s:[s],o=0;o<s.length-1;o++)l(s[o]);return i=l(s[o]),void 0!==n?n:i},purge:function(t){return delete t._ev,delete t.on,delete t.once,delete t.removeListener,delete t.removeAllListeners,delete t.emit,delete t._ev,delete t._internalEv,delete t._internalOn,delete t._internalOnce,delete t._removeInternalListener,delete t._removeAllInternalListeners,t}};e.exports=i},{events:181}],488:[function(t,e,r){"use strict";var n=t("./is_plain_object.js"),i=Array.isArray;function a(t,e,r,o){var s,l,c,u,f,h,p=t[0],d=t.length;if(2===d&&i(p)&&i(t[1])&&0===p.length){if(function(t,e){var r,n;for(r=0;r<t.length;r++){if(null!==(n=t[r])&&"object"==typeof n)return!1;void 0!==n&&(e[r]=n)}return!0}(t[1],p))return p;p.splice(0,p.length)}for(var m=1;m<d;m++)for(l in s=t[m])c=p[l],u=s[l],o&&i(u)?p[l]=u:e&&u&&(n(u)||(f=i(u)))?(f?(f=!1,h=c&&i(c)?c:[]):h=c&&n(c)?c:{},p[l]=a([h,u],e,r,o)):(void 0!==u||r)&&(p[l]=u);return p}r.extendFlat=function(){return a(arguments,!1,!1,!1)},r.extendDeep=function(){return a(arguments,!0,!1,!1)},r.extendDeepAll=function(){return a(arguments,!0,!0,!1)},r.extendDeepNoArrays=function(){return a(arguments,!0,!1,!0)}},{"./is_plain_object.js":499}],489:[function(t,e,r){"use strict";e.exports=function(t){for(var e={},r=[],n=0,i=0;i<t.length;i++){var a=t[i];1!==e[a]&&(e[a]=1,r[n++]=a)}return r}},{}],490:[function(t,e,r){"use strict";function n(t){return!0===t.visible}function i(t){var e=t[0].trace;return!0===e.visible&&0!==e._length}e.exports=function(t){for(var e,r=(e=t,Array.isArray(e)&&Array.isArray(e[0])&&e[0][0]&&e[0][0].trace?i:n),a=[],o=0;o<t.length;o++){var s=t[o];r(s)&&a.push(s)}return a}},{}],491:[function(t,e,r){"use strict";var n=t("@plotly/d3"),i=t("country-regex"),a=t("@turf/area"),o=t("@turf/centroid"),s=t("@turf/bbox"),l=t("./identity"),c=t("./loggers"),u=t("./is_plain_object"),f=t("./nested_property"),h=t("./polygon"),p=Object.keys(i),d={"ISO-3":l,"USA-states":l,"country names":function(t){for(var e=0;e<p.length;e++){var r=p[e];if(new RegExp(i[r]).test(t.trim().toLowerCase()))return r}return c.log("Unrecognized country name: "+t+"."),!1}};function m(t){var e=t.geojson,r=window.PlotlyGeoAssets||{},n="string"==typeof e?r[e]:e;return u(n)?n:(c.error("Oops ... something went wrong when fetching "+e),!1)}e.exports={locationToFeature:function(t,e,r){if(!e||"string"!=typeof e)return!1;var n,i,a,o=d[t](e);if(o){if("USA-states"===t)for(n=[],a=0;a<r.length;a++)(i=r[a]).properties&&i.properties.gu&&"USA"===i.properties.gu&&n.push(i);else n=r;for(a=0;a<n.length;a++)if((i=n[a]).id===o)return i;c.log(["Location with id",o,"does not have a matching topojson feature at this resolution."].join(" "))}return!1},feature2polygons:function(t){var e,r,n,i,a=t.geometry,o=a.coordinates,s=t.id,l=[];function c(t){for(var e=0;e<t.length-1;e++)if(t[e][0]>0&&t[e+1][0]<0)return e;return null}switch(e="RUS"===s||"FJI"===s?function(t){var e;if(null===c(t))e=t;else for(e=new Array(t.length),i=0;i<t.length;i++)e[i]=[t[i][0]<0?t[i][0]+360:t[i][0],t[i][1]];l.push(h.tester(e))}:"ATA"===s?function(t){var e=c(t);if(null===e)return l.push(h.tester(t));var r=new Array(t.length+1),n=0;for(i=0;i<t.length;i++)i>e?r[n++]=[t[i][0]+360,t[i][1]]:i===e?(r[n++]=t[i],r[n++]=[t[i][0],-90]):r[n++]=t[i];var a=h.tester(r);a.pts.pop(),l.push(a)}:function(t){l.push(h.tester(t))},a.type){case"MultiPolygon":for(r=0;r<o.length;r++)for(n=0;n<o[r].length;n++)e(o[r][n]);break;case"Polygon":for(r=0;r<o.length;r++)e(o[r])}return l},getTraceGeojson:m,extractTraceFeature:function(t){var e=t[0].trace,r=m(e);if(!r)return!1;var n,i={},s=[];for(n=0;n<e._length;n++){var l=t[n];(l.loc||0===l.loc)&&(i[l.loc]=l)}function u(t){var r=f(t,e.featureidkey||"id").get(),n=i[r];if(n){var l=t.geometry;if("Polygon"===l.type||"MultiPolygon"===l.type){var u={type:"Feature",id:r,geometry:l,properties:{}};u.properties.ct=function(t){var e,r=t.geometry;if("MultiPolygon"===r.type)for(var n=r.coordinates,i=0,s=0;s<n.length;s++){var l={type:"Polygon",coordinates:n[s]},c=a.default(l);c>i&&(i=c,e=l)}else e=r;return o.default(e).geometry.coordinates}(u),n.fIn=t,n.fOut=u,s.push(u)}else c.log(["Location",n.loc,"does not have a valid GeoJSON geometry.","Traces with locationmode *geojson-id* only support","*Polygon* and *MultiPolygon* geometries."].join(" "))}delete i[r]}switch(r.type){case"FeatureCollection":var h=r.features;for(n=0;n<h.length;n++)u(h[n]);break;case"Feature":u(r);break;default:return c.warn(["Invalid GeoJSON type",(r.type||"none")+".","Traces with locationmode *geojson-id* only support","*FeatureCollection* and *Feature* types."].join(" ")),!1}for(var p in i)c.log(["Location *"+p+"*","does not have a matching feature with id-key","*"+e.featureidkey+"*."].join(" "));return s},fetchTraceGeoData:function(t){var e=window.PlotlyGeoAssets||{},r=[];function i(t){return new Promise((function(r,i){n.json(t,(function(n,a){if(n){delete e[t];var o=404===n.status?'GeoJSON at URL "'+t+'" does not exist.':"Unexpected error while fetching from "+t;return i(new Error(o))}return e[t]=a,r(a)}))}))}function a(t){return new Promise((function(r,n){var i=0,a=setInterval((function(){return e[t]&&"pending"!==e[t]?(clearInterval(a),r(e[t])):i>100?(clearInterval(a),n("Unexpected error while fetching from "+t)):void i++}),50)}))}for(var o=0;o<t.length;o++){var s=t[o][0].trace.geojson;"string"==typeof s&&(e[s]?"pending"===e[s]&&r.push(a(s)):(e[s]="pending",r.push(i(s))))}return r},computeBbox:function(t){return s.default(t)}}},{"./identity":496,"./is_plain_object":499,"./loggers":502,"./nested_property":506,"./polygon":510,"@plotly/d3":58,"@turf/area":61,"@turf/bbox":62,"@turf/centroid":63,"country-regex":89}],492:[function(t,e,r){"use strict";var n=t("../constants/numerical").BADNUM;r.calcTraceToLineCoords=function(t){for(var e=t[0].trace.connectgaps,r=[],i=[],a=0;a<t.length;a++){var o=t[a].lonlat;o[0]!==n?i.push(o):!e&&i.length>0&&(r.push(i),i=[])}return i.length>0&&r.push(i),r},r.makeLine=function(t){return 1===t.length?{type:"LineString",coordinates:t[0]}:{type:"MultiLineString",coordinates:t}},r.makePolygon=function(t){if(1===t.length)return{type:"Polygon",coordinates:t};for(var e=new Array(t.length),r=0;r<t.length;r++)e[r]=[t[r]];return{type:"MultiPolygon",coordinates:e}},r.makeBlank=function(){return{type:"Point",coordinates:[]}}},{"../constants/numerical":474}],493:[function(t,e,r){"use strict";var n,i,a,o=t("./mod").mod;function s(t,e,r,n,i,a,o,s){var l=r-t,c=i-t,u=o-i,f=n-e,h=a-e,p=s-a,d=l*p-u*f;if(0===d)return null;var m=(c*p-u*h)/d,g=(c*f-l*h)/d;return g<0||g>1||m<0||m>1?null:{x:t+l*m,y:e+f*m}}function l(t,e,r,n,i){var a=n*t+i*e;if(a<0)return n*n+i*i;if(a>r){var o=n-t,s=i-e;return o*o+s*s}var l=n*e-i*t;return l*l/r}r.segmentsIntersect=s,r.segmentDistance=function(t,e,r,n,i,a,o,c){if(s(t,e,r,n,i,a,o,c))return 0;var u=r-t,f=n-e,h=o-i,p=c-a,d=u*u+f*f,m=h*h+p*p,g=Math.min(l(u,f,d,i-t,a-e),l(u,f,d,o-t,c-e),l(h,p,m,t-i,e-a),l(h,p,m,r-i,n-a));return Math.sqrt(g)},r.getTextLocation=function(t,e,r,s){if(t===i&&s===a||(n={},i=t,a=s),n[r])return n[r];var l=t.getPointAtLength(o(r-s/2,e)),c=t.getPointAtLength(o(r+s/2,e)),u=Math.atan((c.y-l.y)/(c.x-l.x)),f=t.getPointAtLength(o(r,e)),h={x:(4*f.x+l.x+c.x)/6,y:(4*f.y+l.y+c.y)/6,theta:u};return n[r]=h,h},r.clearLocationCache=function(){i=null},r.getVisibleSegment=function(t,e,r){var n,i,a=e.left,o=e.right,s=e.top,l=e.bottom,c=0,u=t.getTotalLength(),f=u;function h(e){var r=t.getPointAtLength(e);0===e?n=r:e===u&&(i=r);var c=r.x<a?a-r.x:r.x>o?r.x-o:0,f=r.y<s?s-r.y:r.y>l?r.y-l:0;return Math.sqrt(c*c+f*f)}for(var p=h(c);p;){if((c+=p+r)>f)return;p=h(c)}for(p=h(f);p;){if(c>(f-=p+r))return;p=h(f)}return{min:c,max:f,len:f-c,total:u,isClosed:0===c&&f===u&&Math.abs(n.x-i.x)<.1&&Math.abs(n.y-i.y)<.1}},r.findPointOnPath=function(t,e,r,n){for(var i,a,o,s=(n=n||{}).pathLength||t.getTotalLength(),l=n.tolerance||.001,c=n.iterationLimit||30,u=t.getPointAtLength(0)[r]>t.getPointAtLength(s)[r]?-1:1,f=0,h=0,p=s;f<c;){if(i=(h+p)/2,o=(a=t.getPointAtLength(i))[r]-e,Math.abs(o)<l)return a;u*o>0?p=i:h=i,f++}return a}},{"./mod":505}],494:[function(t,e,r){"use strict";var n=t("fast-isnumeric"),i=t("tinycolor2"),a=t("color-normalize"),o=t("../components/colorscale"),s=t("../components/color/attributes").defaultLine,l=t("./array").isArrayOrTypedArray,c=a(s);function u(t,e){var r=t;return r[3]*=e,r}function f(t){if(n(t))return c;var e=a(t);return e.length?e:c}function h(t){return n(t)?t:1}e.exports={formatColor:function(t,e,r){var n,i,s,p,d,m=t.color,g=l(m),v=l(e),y=o.extractOpts(t),x=[];if(n=void 0!==y.colorscale?o.makeColorScaleFuncFromTrace(t):f,i=g?function(t,e){return void 0===t[e]?c:a(n(t[e]))}:f,s=v?function(t,e){return void 0===t[e]?1:h(t[e])}:h,g||v)for(var b=0;b<r;b++)p=i(m,b),d=s(e,b),x[b]=u(p,d);else x=u(a(m),e);return x},parseColorScale:function(t){var e=o.extractOpts(t),r=e.colorscale;return e.reversescale&&(r=o.flipScale(e.colorscale)),r.map((function(t){var e=t[0],r=i(t[1]).toRgb();return{index:e,rgb:[r.r,r.g,r.b,r.a]}}))}}},{"../components/color/attributes":360,"../components/colorscale":373,"./array":480,"color-normalize":84,"fast-isnumeric":185,tinycolor2:307}],495:[function(t,e,r){"use strict";var n=t("./identity");function i(t){return[t]}e.exports={keyFun:function(t){return t.key},repeat:i,descend:n,wrap:i,unwrap:function(t){return t[0]}}},{"./identity":496}],496:[function(t,e,r){"use strict";e.exports=function(t){return t}},{}],497:[function(t,e,r){"use strict";e.exports=function(t,e){if(!e)return t;var r=1/Math.abs(e),n=r>1?(r*t+r*e)/r:t+e,i=String(n).length;if(i>16){var a=String(e).length;if(i>=String(t).length+a){var o=parseFloat(n).toPrecision(12);-1===o.indexOf("e+")&&(n=+o)}}return n}},{}],498:[function(t,e,r){"use strict";var n=t("@plotly/d3"),i=t("d3-time-format").utcFormat,a=t("d3-format").format,o=t("fast-isnumeric"),s=t("../constants/numerical"),l=s.FP_SAFE,c=-l,u=s.BADNUM,f=e.exports={};f.adjustFormat=function(t){return!t||/^\d[.]\df/.test(t)||/[.]\d%/.test(t)?t:"0.f"===t?"~f":/^\d%/.test(t)?"~%":/^\ds/.test(t)?"~s":!/^[~,.0$]/.test(t)&&/[&fps]/.test(t)?"~"+t:t};var h={};f.warnBadFormat=function(t){var e=String(t);h[e]||(h[e]=1,f.warn('encountered bad format: "'+e+'"'))},f.noFormat=function(t){return String(t)},f.numberFormat=function(t){var e;try{e=a(f.adjustFormat(t))}catch(e){return f.warnBadFormat(t),f.noFormat}return e},f.nestedProperty=t("./nested_property"),f.keyedContainer=t("./keyed_container"),f.relativeAttr=t("./relative_attr"),f.isPlainObject=t("./is_plain_object"),f.toLogRange=t("./to_log_range"),f.relinkPrivateKeys=t("./relink_private");var p=t("./array");f.isTypedArray=p.isTypedArray,f.isArrayOrTypedArray=p.isArrayOrTypedArray,f.isArray1D=p.isArray1D,f.ensureArray=p.ensureArray,f.concat=p.concat,f.maxRowLength=p.maxRowLength,f.minRowLength=p.minRowLength;var d=t("./mod");f.mod=d.mod,f.modHalf=d.modHalf;var m=t("./coerce");f.valObjectMeta=m.valObjectMeta,f.coerce=m.coerce,f.coerce2=m.coerce2,f.coerceFont=m.coerceFont,f.coercePattern=m.coercePattern,f.coerceHoverinfo=m.coerceHoverinfo,f.coerceSelectionMarkerOpacity=m.coerceSelectionMarkerOpacity,f.validate=m.validate;var g=t("./dates");f.dateTime2ms=g.dateTime2ms,f.isDateTime=g.isDateTime,f.ms2DateTime=g.ms2DateTime,f.ms2DateTimeLocal=g.ms2DateTimeLocal,f.cleanDate=g.cleanDate,f.isJSDate=g.isJSDate,f.formatDate=g.formatDate,f.incrementMonth=g.incrementMonth,f.dateTick0=g.dateTick0,f.dfltRange=g.dfltRange,f.findExactDates=g.findExactDates,f.MIN_MS=g.MIN_MS,f.MAX_MS=g.MAX_MS;var v=t("./search");f.findBin=v.findBin,f.sorterAsc=v.sorterAsc,f.sorterDes=v.sorterDes,f.distinctVals=v.distinctVals,f.roundUp=v.roundUp,f.sort=v.sort,f.findIndexOfMin=v.findIndexOfMin,f.sortObjectKeys=t("./sort_object_keys");var y=t("./stats");f.aggNums=y.aggNums,f.len=y.len,f.mean=y.mean,f.median=y.median,f.midRange=y.midRange,f.variance=y.variance,f.stdev=y.stdev,f.interp=y.interp;var x=t("./matrix");f.init2dArray=x.init2dArray,f.transposeRagged=x.transposeRagged,f.dot=x.dot,f.translationMatrix=x.translationMatrix,f.rotationMatrix=x.rotationMatrix,f.rotationXYMatrix=x.rotationXYMatrix,f.apply3DTransform=x.apply3DTransform,f.apply2DTransform=x.apply2DTransform,f.apply2DTransform2=x.apply2DTransform2,f.convertCssMatrix=x.convertCssMatrix,f.inverseTransformMatrix=x.inverseTransformMatrix;var b=t("./angles");f.deg2rad=b.deg2rad,f.rad2deg=b.rad2deg,f.angleDelta=b.angleDelta,f.angleDist=b.angleDist,f.isFullCircle=b.isFullCircle,f.isAngleInsideSector=b.isAngleInsideSector,f.isPtInsideSector=b.isPtInsideSector,f.pathArc=b.pathArc,f.pathSector=b.pathSector,f.pathAnnulus=b.pathAnnulus;var _=t("./anchor_utils");f.isLeftAnchor=_.isLeftAnchor,f.isCenterAnchor=_.isCenterAnchor,f.isRightAnchor=_.isRightAnchor,f.isTopAnchor=_.isTopAnchor,f.isMiddleAnchor=_.isMiddleAnchor,f.isBottomAnchor=_.isBottomAnchor;var w=t("./geometry2d");f.segmentsIntersect=w.segmentsIntersect,f.segmentDistance=w.segmentDistance,f.getTextLocation=w.getTextLocation,f.clearLocationCache=w.clearLocationCache,f.getVisibleSegment=w.getVisibleSegment,f.findPointOnPath=w.findPointOnPath;var T=t("./extend");f.extendFlat=T.extendFlat,f.extendDeep=T.extendDeep,f.extendDeepAll=T.extendDeepAll,f.extendDeepNoArrays=T.extendDeepNoArrays;var k=t("./loggers");f.log=k.log,f.warn=k.warn,f.error=k.error;var A=t("./regex");f.counterRegex=A.counter;var M=t("./throttle");f.throttle=M.throttle,f.throttleDone=M.done,f.clearThrottle=M.clear;var S=t("./dom");function E(t){var e={};for(var r in t)for(var n=t[r],i=0;i<n.length;i++)e[n[i]]=+r;return e}f.getGraphDiv=S.getGraphDiv,f.isPlotDiv=S.isPlotDiv,f.removeElement=S.removeElement,f.addStyleRule=S.addStyleRule,f.addRelatedStyleRule=S.addRelatedStyleRule,f.deleteRelatedStyleRule=S.deleteRelatedStyleRule,f.getFullTransformMatrix=S.getFullTransformMatrix,f.getElementTransformMatrix=S.getElementTransformMatrix,f.getElementAndAncestors=S.getElementAndAncestors,f.equalDomRects=S.equalDomRects,f.clearResponsive=t("./clear_responsive"),f.preserveDrawingBuffer=t("./preserve_drawing_buffer"),f.makeTraceGroups=t("./make_trace_groups"),f._=t("./localize"),f.notifier=t("./notifier"),f.filterUnique=t("./filter_unique"),f.filterVisible=t("./filter_visible"),f.pushUnique=t("./push_unique"),f.increment=t("./increment"),f.cleanNumber=t("./clean_number"),f.ensureNumber=function(t){return o(t)?(t=Number(t))>l||t<c?u:t:u},f.isIndex=function(t,e){return!(void 0!==e&&t>=e)&&(o(t)&&t>=0&&t%1==0)},f.noop=t("./noop"),f.identity=t("./identity"),f.repeat=function(t,e){for(var r=new Array(e),n=0;n<e;n++)r[n]=t;return r},f.swapAttrs=function(t,e,r,n){r||(r="x"),n||(n="y");for(var i=0;i<e.length;i++){var a=e[i],o=f.nestedProperty(t,a.replace("?",r)),s=f.nestedProperty(t,a.replace("?",n)),l=o.get();o.set(s.get()),s.set(l)}},f.raiseToTop=function(t){t.parentNode.appendChild(t)},f.cancelTransition=function(t){return t.transition().duration(0)},f.constrain=function(t,e,r){return e>r?Math.max(r,Math.min(e,t)):Math.max(e,Math.min(r,t))},f.bBoxIntersect=function(t,e,r){return r=r||0,t.left<=e.right+r&&e.left<=t.right+r&&t.top<=e.bottom+r&&e.top<=t.bottom+r},f.simpleMap=function(t,e,r,n,i){for(var a=t.length,o=new Array(a),s=0;s<a;s++)o[s]=e(t[s],r,n,i);return o},f.randstr=function t(e,r,n,i){if(n||(n=16),void 0===r&&(r=24),r<=0)return"0";var a,o,s=Math.log(Math.pow(2,r))/Math.log(n),l="";for(a=2;s===1/0;a*=2)s=Math.log(Math.pow(2,r/a))/Math.log(n)*a;var c=s-Math.floor(s);for(a=0;a<Math.floor(s);a++)l=Math.floor(Math.random()*n).toString(n)+l;c&&(o=Math.pow(n,c),l=Math.floor(Math.random()*o).toString(n)+l);var u=parseInt(l,n);return e&&e[l]||u!==1/0&&u>=Math.pow(2,r)?i>10?(f.warn("randstr failed uniqueness"),l):t(e,r,n,(i||0)+1):l},f.OptionControl=function(t,e){t||(t={}),e||(e="opt");var r={optionList:[],_newoption:function(n){n[e]=t,r[n.name]=n,r.optionList.push(n)}};return r["_"+e]=t,r},f.smooth=function(t,e){if((e=Math.round(e)||0)<2)return t;var r,n,i,a,o=t.length,s=2*o,l=2*e-1,c=new Array(l),u=new Array(o);for(r=0;r<l;r++)c[r]=(1-Math.cos(Math.PI*(r+1)/e))/(2*e);for(r=0;r<o;r++){for(a=0,n=0;n<l;n++)(i=r+n+1-e)<-o?i-=s*Math.round(i/s):i>=s&&(i-=s*Math.floor(i/s)),i<0?i=-1-i:i>=o&&(i=s-1-i),a+=t[i]*c[n];u[r]=a}return u},f.syncOrAsync=function(t,e,r){var n;function i(){return f.syncOrAsync(t,e,r)}for(;t.length;)if((n=(0,t.splice(0,1)[0])(e))&&n.then)return n.then(i);return r&&r(e)},f.stripTrailingSlash=function(t){return"/"===t.substr(-1)?t.substr(0,t.length-1):t},f.noneOrAll=function(t,e,r){if(t){var n,i=!1,a=!0;for(n=0;n<r.length;n++)null!=t[r[n]]?i=!0:a=!1;if(i&&!a)for(n=0;n<r.length;n++)t[r[n]]=e[r[n]]}},f.mergeArray=function(t,e,r,n){var i="function"==typeof n;if(f.isArrayOrTypedArray(t))for(var a=Math.min(t.length,e.length),o=0;o<a;o++){var s=t[o];e[o][r]=i?n(s):s}},f.mergeArrayCastPositive=function(t,e,r){return f.mergeArray(t,e,r,(function(t){var e=+t;return isFinite(e)&&e>0?e:0}))},f.fillArray=function(t,e,r,n){if(n=n||f.identity,f.isArrayOrTypedArray(t))for(var i=0;i<e.length;i++)e[i][r]=n(t[i])},f.castOption=function(t,e,r,n){n=n||f.identity;var i=f.nestedProperty(t,r).get();return f.isArrayOrTypedArray(i)?Array.isArray(e)&&f.isArrayOrTypedArray(i[e[0]])?n(i[e[0]][e[1]]):n(i[e]):i},f.extractOption=function(t,e,r,n){if(r in t)return t[r];var i=f.nestedProperty(e,n).get();return Array.isArray(i)?void 0:i},f.tagSelected=function(t,e,r){var n,i,a=e.selectedpoints,o=e._indexToPoints;o&&(n=E(o));for(var s=0;s<a.length;s++){var l=a[s];if(f.isIndex(l)||f.isArrayOrTypedArray(l)&&f.isIndex(l[0])&&f.isIndex(l[1])){var c=n?n[l]:l,u=r?r[c]:c;void 0!==(i=u)&&i<t.length&&(t[u].selected=1)}}},f.selIndices2selPoints=function(t){var e=t.selectedpoints,r=t._indexToPoints;if(r){for(var n=E(r),i=[],a=0;a<e.length;a++){var o=e[a];if(f.isIndex(o)){var s=n[o];f.isIndex(s)&&i.push(s)}}return i}return e},f.getTargetArray=function(t,e){var r=e.target;if("string"==typeof r&&r){var n=f.nestedProperty(t,r).get();return!!Array.isArray(n)&&n}return!!Array.isArray(r)&&r},f.minExtend=function(t,e){var r={};"object"!=typeof e&&(e={});var n,i,a,o=Object.keys(t);for(n=0;n<o.length;n++)a=t[i=o[n]],"_"!==i.charAt(0)&&"function"!=typeof a&&("module"===i?r[i]=a:Array.isArray(a)?r[i]="colorscale"===i?a.slice():a.slice(0,3):f.isTypedArray(a)?r[i]=a.subarray(0,3):r[i]=a&&"object"==typeof a?f.minExtend(t[i],e[i]):a);for(o=Object.keys(e),n=0;n<o.length;n++)"object"==typeof(a=e[i=o[n]])&&i in r&&"object"==typeof r[i]||(r[i]=a);return r},f.titleCase=function(t){return t.charAt(0).toUpperCase()+t.substr(1)},f.containsAny=function(t,e){for(var r=0;r<e.length;r++)if(-1!==t.indexOf(e[r]))return!0;return!1},f.isIE=function(){return void 0!==window.navigator.msSaveBlob};var L=/Version\/[\d\.]+.*Safari/;f.isSafari=function(){return L.test(window.navigator.userAgent)};var C=/iPad|iPhone|iPod/;f.isIOS=function(){return C.test(window.navigator.userAgent)};var P=/Firefox\/(\d+)\.\d+/;f.getFirefoxVersion=function(){var t=P.exec(window.navigator.userAgent);if(t&&2===t.length){var e=parseInt(t[1]);if(!isNaN(e))return e}return null},f.isD3Selection=function(t){return t instanceof n.selection},f.ensureSingle=function(t,e,r,n){var i=t.select(e+(r?"."+r:""));if(i.size())return i;var a=t.append(e);return r&&a.classed(r,!0),n&&a.call(n),a},f.ensureSingleById=function(t,e,r,n){var i=t.select(e+"#"+r);if(i.size())return i;var a=t.append(e).attr("id",r);return n&&a.call(n),a},f.objectFromPath=function(t,e){for(var r,n=t.split("."),i=r={},a=0;a<n.length;a++){var o=n[a],s=null,l=n[a].match(/(.*)\[([0-9]+)\]/);l?(o=l[1],s=l[2],r=r[o]=[],a===n.length-1?r[s]=e:r[s]={},r=r[s]):(a===n.length-1?r[o]=e:r[o]={},r=r[o])}return i};var I=/^([^\[\.]+)\.(.+)?/,O=/^([^\.]+)\[([0-9]+)\](\.)?(.+)?/;f.expandObjectPaths=function(t){var e,r,n,i,a,o,s;if("object"==typeof t&&!Array.isArray(t))for(r in t)t.hasOwnProperty(r)&&((e=r.match(I))?(i=t[r],n=e[1],delete t[r],t[n]=f.extendDeepNoArrays(t[n]||{},f.objectFromPath(r,f.expandObjectPaths(i))[n])):(e=r.match(O))?(i=t[r],n=e[1],a=parseInt(e[2]),delete t[r],t[n]=t[n]||[],"."===e[3]?(s=e[4],o=t[n][a]=t[n][a]||{},f.extendDeepNoArrays(o,f.objectFromPath(s,f.expandObjectPaths(i)))):t[n][a]=f.expandObjectPaths(i)):t[r]=f.expandObjectPaths(t[r]));return t},f.numSeparate=function(t,e,r){if(r||(r=!1),"string"!=typeof e||0===e.length)throw new Error("Separator string required for formatting!");"number"==typeof t&&(t=String(t));var n=/(\d+)(\d{3})/,i=e.charAt(0),a=e.charAt(1),o=t.split("."),s=o[0],l=o.length>1?i+o[1]:"";if(a&&(o.length>1||s.length>4||r))for(;n.test(s);)s=s.replace(n,"$1"+a+"$2");return s+l},f.TEMPLATE_STRING_REGEX=/%{([^\s%{}:]*)([:|\|][^}]*)?}/g;var z=/^\w*$/;f.templateString=function(t,e){var r={};return t.replace(f.TEMPLATE_STRING_REGEX,(function(t,n){var i;return z.test(n)?i=e[n]:(r[n]=r[n]||f.nestedProperty(e,n).get,i=r[n]()),f.isValidTextValue(i)?i:""}))};var D={max:10,count:0,name:"hovertemplate"};f.hovertemplateString=function(){return B.apply(D,arguments)};var R={max:10,count:0,name:"texttemplate"};f.texttemplateString=function(){return B.apply(R,arguments)};var F=/^[:|\|]/;function B(t,e,r){var n=this,a=arguments;e||(e={});var o={};return t.replace(f.TEMPLATE_STRING_REGEX,(function(t,s,l){var c,u,h,p="_xother"===s||"_yother"===s,d="_xother_"===s||"_yother_"===s,m="xother_"===s||"yother_"===s,g="xother"===s||"yother"===s||p||m||d,v=s;if((p||d)&&(v=v.substring(1)),(m||d)&&(v=v.substring(0,v.length-1)),g){if(void 0===(c=e[v]))return""}else for(h=3;h<a.length;h++)if(u=a[h]){if(u.hasOwnProperty(v)){c=u[v];break}if(z.test(v)||(c=f.nestedProperty(u,v).get(),(c=o[v]||f.nestedProperty(u,v).get())&&(o[v]=c)),void 0!==c)break}if(void 0===c&&n)return n.count<n.max&&(f.warn("Variable '"+v+"' in "+n.name+" could not be found!"),c=t),n.count===n.max&&f.warn("Too many "+n.name+" warnings - additional warnings will be suppressed"),n.count++,t;if(l){var y;if(":"===l[0]&&(c=(y=r?r.numberFormat:f.numberFormat)(l.replace(F,""))(c)),"|"===l[0]){y=r?r.timeFormat:i;var x=f.dateTime2ms(c);c=f.formatDate(x,l.replace(F,""),!1,y)}}else{var b=v+"Label";e.hasOwnProperty(b)&&(c=e[b])}return g&&(c="("+c+")",(p||d)&&(c=" "+c),(m||d)&&(c+=" ")),c}))}f.subplotSort=function(t,e){for(var r=Math.min(t.length,e.length)+1,n=0,i=0,a=0;a<r;a++){var o=t.charCodeAt(a)||0,s=e.charCodeAt(a)||0,l=o>=48&&o<=57,c=s>=48&&s<=57;if(l&&(n=10*n+o-48),c&&(i=10*i+s-48),!l||!c){if(n!==i)return n-i;if(o!==s)return o-s}}return i-n};var N=2e9;f.seedPseudoRandom=function(){N=2e9},f.pseudoRandom=function(){var t=N;return N=(69069*N+1)%4294967296,Math.abs(N-t)<429496729?f.pseudoRandom():N/4294967296},f.fillText=function(t,e,r){var n=Array.isArray(r)?function(t){r.push(t)}:function(t){r.text=t},i=f.extractOption(t,e,"htx","hovertext");if(f.isValidTextValue(i))return n(i);var a=f.extractOption(t,e,"tx","text");return f.isValidTextValue(a)?n(a):void 0},f.isValidTextValue=function(t){return t||0===t},f.formatPercent=function(t,e){e=e||0;for(var r=(Math.round(100*t*Math.pow(10,e))*Math.pow(.1,e)).toFixed(e)+"%",n=0;n<e;n++)-1!==r.indexOf(".")&&(r=(r=r.replace("0%","%")).replace(".%","%"));return r},f.isHidden=function(t){var e=window.getComputedStyle(t).display;return!e||"none"===e},f.strTranslate=function(t,e){return t||e?"translate("+t+","+e+")":""},f.strRotate=function(t){return t?"rotate("+t+")":""},f.strScale=function(t){return 1!==t?"scale("+t+")":""},f.getTextTransform=function(t){var e=t.noCenter,r=t.textX,n=t.textY,i=t.targetX,a=t.targetY,o=t.anchorX||0,s=t.anchorY||0,l=t.rotate,c=t.scale;return c?c>1&&(c=1):c=0,f.strTranslate(i-c*(r+o),a-c*(n+s))+f.strScale(c)+(l?"rotate("+l+(e?"":" "+r+" "+n)+")":"")},f.ensureUniformFontSize=function(t,e){var r=f.extendFlat({},e);return r.size=Math.max(e.size,t._fullLayout.uniformtext.minsize||0),r},f.join2=function(t,e,r){var n=t.length;return n>1?t.slice(0,-1).join(e)+r+t[n-1]:t.join(e)},f.bigFont=function(t){return Math.round(1.2*t)};var j=f.getFirefoxVersion(),U=null!==j&&j<86;f.getPositionFromD3Event=function(){return U?[n.event.layerX,n.event.layerY]:[n.event.offsetX,n.event.offsetY]}},{"../constants/numerical":474,"./anchor_utils":478,"./angles":479,"./array":480,"./clean_number":481,"./clear_responsive":483,"./coerce":484,"./dates":485,"./dom":486,"./extend":488,"./filter_unique":489,"./filter_visible":490,"./geometry2d":493,"./identity":496,"./increment":497,"./is_plain_object":499,"./keyed_container":500,"./localize":501,"./loggers":502,"./make_trace_groups":503,"./matrix":504,"./mod":505,"./nested_property":506,"./noop":507,"./notifier":508,"./preserve_drawing_buffer":512,"./push_unique":513,"./regex":515,"./relative_attr":516,"./relink_private":517,"./search":518,"./sort_object_keys":521,"./stats":522,"./throttle":525,"./to_log_range":526,"@plotly/d3":58,"d3-format":107,"d3-time-format":115,"fast-isnumeric":185}],499:[function(t,e,r){"use strict";e.exports=function(t){return window&&window.process&&window.process.versions?"[object Object]"===Object.prototype.toString.call(t):"[object Object]"===Object.prototype.toString.call(t)&&Object.getPrototypeOf(t).hasOwnProperty("hasOwnProperty")}},{}],500:[function(t,e,r){"use strict";var n=t("./nested_property"),i=/^\w*$/;e.exports=function(t,e,r,a){var o,s,l;r=r||"name",a=a||"value";var c={};e&&e.length?(l=n(t,e),s=l.get()):s=t,e=e||"";var u={};if(s)for(o=0;o<s.length;o++)u[s[o][r]]=o;var f=i.test(a),h={set:function(t,e){var i=null===e?4:0;if(!s){if(!l||4===i)return;s=[],l.set(s)}var o=u[t];if(void 0===o){if(4===i)return;i|=3,o=s.length,u[t]=o}else e!==(f?s[o][a]:n(s[o],a).get())&&(i|=2);var p=s[o]=s[o]||{};return p[r]=t,f?p[a]=e:n(p,a).set(e),null!==e&&(i&=-5),c[o]=c[o]|i,h},get:function(t){if(s){var e=u[t];return void 0===e?void 0:f?s[e][a]:n(s[e],a).get()}},rename:function(t,e){var n=u[t];return void 0===n||(c[n]=1|c[n],u[e]=n,delete u[t],s[n][r]=e),h},remove:function(t){var e=u[t];if(void 0===e)return h;var i=s[e];if(Object.keys(i).length>2)return c[e]=2|c[e],h.set(t,null);if(f){for(o=e;o<s.length;o++)c[o]=3|c[o];for(o=e;o<s.length;o++)u[s[o][r]]--;s.splice(e,1),delete u[t]}else n(i,a).set(null),c[e]=6|c[e];return h},constructUpdate:function(){for(var t,i,o={},l=Object.keys(c),u=0;u<l.length;u++)i=l[u],t=e+"["+i+"]",s[i]?(1&c[i]&&(o[t+"."+r]=s[i][r]),2&c[i]&&(o[t+"."+a]=f?4&c[i]?null:s[i][a]:4&c[i]?null:n(s[i],a).get())):o[t]=null;return o}};return h}},{"./nested_property":506}],501:[function(t,e,r){"use strict";var n=t("../registry");e.exports=function(t,e){for(var r=t._context.locale,i=0;i<2;i++){for(var a=t._context.locales,o=0;o<2;o++){var s=(a[r]||{}).dictionary;if(s){var l=s[e];if(l)return l}a=n.localeRegistry}var c=r.split("-")[0];if(c===r)break;r=c}return e}},{"../registry":633}],502:[function(t,e,r){"use strict";var n=t("../plot_api/plot_config").dfltConfig,i=t("./notifier"),a=e.exports={};a.log=function(){var t;if(n.logging>1){var e=["LOG:"];for(t=0;t<arguments.length;t++)e.push(arguments[t]);console.trace.apply(console,e)}if(n.notifyOnLogging>1){var r=[];for(t=0;t<arguments.length;t++)r.push(arguments[t]);i(r.join("<br>"),"long")}},a.warn=function(){var t;if(n.logging>0){var e=["WARN:"];for(t=0;t<arguments.length;t++)e.push(arguments[t]);console.trace.apply(console,e)}if(n.notifyOnLogging>0){var r=[];for(t=0;t<arguments.length;t++)r.push(arguments[t]);i(r.join("<br>"),"stick")}},a.error=function(){var t;if(n.logging>0){var e=["ERROR:"];for(t=0;t<arguments.length;t++)e.push(arguments[t]);console.error.apply(console,e)}if(n.notifyOnLogging>0){var r=[];for(t=0;t<arguments.length;t++)r.push(arguments[t]);i(r.join("<br>"),"stick")}}},{"../plot_api/plot_config":536,"./notifier":508}],503:[function(t,e,r){"use strict";var n=t("@plotly/d3");e.exports=function(t,e,r){var i=t.selectAll("g."+r.replace(/\s/g,".")).data(e,(function(t){return t[0].trace.uid}));i.exit().remove(),i.enter().append("g").attr("class",r),i.order();var a=t.classed("rangeplot")?"nodeRangePlot3":"node3";return i.each((function(t){t[0][a]=n.select(this)})),i}},{"@plotly/d3":58}],504:[function(t,e,r){"use strict";var n=t("gl-mat4");r.init2dArray=function(t,e){for(var r=new Array(t),n=0;n<t;n++)r[n]=new Array(e);return r},r.transposeRagged=function(t){var e,r,n=0,i=t.length;for(e=0;e<i;e++)n=Math.max(n,t[e].length);var a=new Array(n);for(e=0;e<n;e++)for(a[e]=new Array(i),r=0;r<i;r++)a[e][r]=t[r][e];return a},r.dot=function(t,e){if(!t.length||!e.length||t.length!==e.length)return null;var n,i,a=t.length;if(t[0].length)for(n=new Array(a),i=0;i<a;i++)n[i]=r.dot(t[i],e);else if(e[0].length){var o=r.transposeRagged(e);for(n=new Array(o.length),i=0;i<o.length;i++)n[i]=r.dot(t,o[i])}else for(n=0,i=0;i<a;i++)n+=t[i]*e[i];return n},r.translationMatrix=function(t,e){return[[1,0,t],[0,1,e],[0,0,1]]},r.rotationMatrix=function(t){var e=t*Math.PI/180;return[[Math.cos(e),-Math.sin(e),0],[Math.sin(e),Math.cos(e),0],[0,0,1]]},r.rotationXYMatrix=function(t,e,n){return r.dot(r.dot(r.translationMatrix(e,n),r.rotationMatrix(t)),r.translationMatrix(-e,-n))},r.apply3DTransform=function(t){return function(){var e=arguments,n=1===arguments.length?e[0]:[e[0],e[1],e[2]||0];return r.dot(t,[n[0],n[1],n[2],1]).slice(0,3)}},r.apply2DTransform=function(t){return function(){var e=arguments;3===e.length&&(e=e[0]);var n=1===arguments.length?e[0]:[e[0],e[1]];return r.dot(t,[n[0],n[1],1]).slice(0,2)}},r.apply2DTransform2=function(t){var e=r.apply2DTransform(t);return function(t){return e(t.slice(0,2)).concat(e(t.slice(2,4)))}},r.convertCssMatrix=function(t){if(t){var e=t.length;if(16===e)return t;if(6===e)return[t[0],t[1],0,0,t[2],t[3],0,0,0,0,1,0,t[4],t[5],0,1]}return[1,0,0,0,0,1,0,0,0,0,1,0,0,0,0,1]},r.inverseTransformMatrix=function(t){var e=[];return n.invert(e,t),[[e[0],e[1],e[2],e[3]],[e[4],e[5],e[6],e[7]],[e[8],e[9],e[10],e[11]],[e[12],e[13],e[14],e[15]]]}},{"gl-mat4":205}],505:[function(t,e,r){"use strict";e.exports={mod:function(t,e){var r=t%e;return r<0?r+e:r},modHalf:function(t,e){return Math.abs(t)>e/2?t-Math.round(t/e)*e:t}}},{}],506:[function(t,e,r){"use strict";var n=t("fast-isnumeric"),i=t("./array").isArrayOrTypedArray;function a(t,e){return function(){var r,n,o,s,l,c=t;for(s=0;s<e.length-1;s++){if(-1===(r=e[s])){for(n=!0,o=[],l=0;l<c.length;l++)o[l]=a(c[l],e.slice(s+1))(),o[l]!==o[0]&&(n=!1);return n?o[0]:o}if("number"==typeof r&&!i(c))return;if("object"!=typeof(c=c[r])||null===c)return}if("object"==typeof c&&null!==c&&null!==(o=c[e[s]]))return o}}e.exports=function(t,e){if(n(e))e=String(e);else if("string"!=typeof e||"[-1]"===e.substr(e.length-4))throw"bad property string";for(var r,i,o,s=0,c=e.split(".");s<c.length;){if(r=String(c[s]).match(/^([^\[\]]*)((\[\-?[0-9]*\])+)$/)){if(r[1])c[s]=r[1];else{if(0!==s)throw"bad property string";c.splice(0,1)}for(i=r[2].substr(1,r[2].length-2).split("]["),o=0;o<i.length;o++)s++,c.splice(s,0,Number(i[o]))}s++}return"object"!=typeof t?function(t,e,r){return{set:function(){throw"bad container"},get:function(){},astr:e,parts:r,obj:t}}(t,e,c):{set:l(t,c,e),get:a(t,c),astr:e,parts:c,obj:t}};var o=/(^|\.)args\[/;function s(t,e){return void 0===t||null===t&&!e.match(o)}function l(t,e,r){return function(n){var a,o,l=t,h="",p=[[t,h]],d=s(n,r);for(o=0;o<e.length-1;o++){if("number"==typeof(a=e[o])&&!i(l))throw"array index but container is not an array";if(-1===a){if(d=!u(l,e.slice(o+1),n,r))break;return}if(!f(l,a,e[o+1],d))break;if("object"!=typeof(l=l[a])||null===l)throw"container is not an object";h=c(h,a),p.push([l,h])}if(d){if(o===e.length-1&&(delete l[e[o]],Array.isArray(l)&&+e[o]==l.length-1))for(;l.length&&void 0===l[l.length-1];)l.pop()}else l[e[o]]=n}}function c(t,e){var r=e;return n(e)?r="["+e+"]":t&&(r="."+e),t+r}function u(t,e,r,n){var a,o=i(r),c=!0,u=r,h=n.replace("-1",0),p=!o&&s(r,h),d=e[0];for(a=0;a<t.length;a++)h=n.replace("-1",a),o&&(p=s(u=r[a%r.length],h)),p&&(c=!1),f(t,a,d,p)&&l(t[a],e,n.replace("-1",a))(u);return c}function f(t,e,r,n){if(void 0===t[e]){if(n)return!1;t[e]="number"==typeof r?[]:{}}return!0}},{"./array":480,"fast-isnumeric":185}],507:[function(t,e,r){"use strict";e.exports=function(){}},{}],508:[function(t,e,r){"use strict";var n=t("@plotly/d3"),i=t("fast-isnumeric"),a=[];e.exports=function(t,e){if(-1===a.indexOf(t)){a.push(t);var r=1e3;i(e)?r=e:"long"===e&&(r=3e3);var o=n.select("body").selectAll(".plotly-notifier").data([0]);o.enter().append("div").classed("plotly-notifier",!0),o.selectAll(".notifier-note").data(a).enter().append("div").classed("notifier-note",!0).style("opacity",0).each((function(t){var i=n.select(this);i.append("button").classed("notifier-close",!0).html("&times;").on("click",(function(){i.transition().call(s)}));for(var a=i.append("p"),o=t.split(/<br\s*\/?>/g),l=0;l<o.length;l++)l&&a.append("br"),a.append("span").text(o[l]);"stick"===e?i.transition().duration(350).style("opacity",1):i.transition().duration(700).style("opacity",1).transition().delay(r).call(s)}))}function s(t){t.duration(700).style("opacity",0).each("end",(function(t){var e=a.indexOf(t);-1!==e&&a.splice(e,1),n.select(this).remove()}))}}},{"@plotly/d3":58,"fast-isnumeric":185}],509:[function(t,e,r){"use strict";var n=t("./setcursor"),i="data-savedcursor";e.exports=function(t,e){var r=t.attr(i);if(e){if(!r){for(var a=(t.attr("class")||"").split(" "),o=0;o<a.length;o++){var s=a[o];0===s.indexOf("cursor-")&&t.attr(i,s.substr(7)).classed(s,!1)}t.attr(i)||t.attr(i,"!!")}n(t,e)}else r&&(t.attr(i,null),"!!"===r?n(t):n(t,r))}},{"./setcursor":519}],510:[function(t,e,r){"use strict";var n=t("./matrix").dot,i=t("../constants/numerical").BADNUM,a=e.exports={};a.tester=function(t){var e,r=t.slice(),n=r[0][0],a=n,o=r[0][1],s=o;for(r.push(r[0]),e=1;e<r.length;e++)n=Math.min(n,r[e][0]),a=Math.max(a,r[e][0]),o=Math.min(o,r[e][1]),s=Math.max(s,r[e][1]);var l,c=!1;5===r.length&&(r[0][0]===r[1][0]?r[2][0]===r[3][0]&&r[0][1]===r[3][1]&&r[1][1]===r[2][1]&&(c=!0,l=function(t){return t[0]===r[0][0]}):r[0][1]===r[1][1]&&r[2][1]===r[3][1]&&r[0][0]===r[3][0]&&r[1][0]===r[2][0]&&(c=!0,l=function(t){return t[1]===r[0][1]}));var u=!0,f=r[0];for(e=1;e<r.length;e++)if(f[0]!==r[e][0]||f[1]!==r[e][1]){u=!1;break}return{xmin:n,xmax:a,ymin:o,ymax:s,pts:r,contains:c?function(t,e){var r=t[0],c=t[1];return!(r===i||r<n||r>a||c===i||c<o||c>s)&&(!e||!l(t))}:function(t,e){var l=t[0],c=t[1];if(l===i||l<n||l>a||c===i||c<o||c>s)return!1;var u,f,h,p,d,m=r.length,g=r[0][0],v=r[0][1],y=0;for(u=1;u<m;u++)if(f=g,h=v,g=r[u][0],v=r[u][1],!(l<(p=Math.min(f,g))||l>Math.max(f,g)||c>Math.max(h,v)))if(c<Math.min(h,v))l!==p&&y++;else{if(c===(d=g===f?c:h+(l-f)*(v-h)/(g-f)))return 1!==u||!e;c<=d&&l!==p&&y++}return y%2==1},isRect:c,degenerate:u}},a.isSegmentBent=function(t,e,r,i){var a,o,s,l=t[e],c=[t[r][0]-l[0],t[r][1]-l[1]],u=n(c,c),f=Math.sqrt(u),h=[-c[1]/f,c[0]/f];for(a=e+1;a<r;a++)if(o=[t[a][0]-l[0],t[a][1]-l[1]],(s=n(o,c))<0||s>u||Math.abs(n(o,h))>i)return!0;return!1},a.filter=function(t,e){var r=[t[0]],n=0,i=0;function o(o){t.push(o);var s=r.length,l=n;r.splice(i+1);for(var c=l+1;c<t.length;c++)(c===t.length-1||a.isSegmentBent(t,l,c+1,e))&&(r.push(t[c]),r.length<s-2&&(n=c,i=r.length-1),l=c)}t.length>1&&o(t.pop());return{addPt:o,raw:t,filtered:r}}},{"../constants/numerical":474,"./matrix":504}],511:[function(t,e,r){(function(r){(function(){"use strict";var n=t("./show_no_webgl_msg"),i=t("regl");e.exports=function(t,e,a){var o=t._fullLayout,s=!0;return o._glcanvas.each((function(n){if(n.regl)n.regl.preloadCachedCode(a);else if(!n.pick||o._has("parcoords")){try{n.regl=i({canvas:this,attributes:{antialias:!n.pick,preserveDrawingBuffer:!0},pixelRatio:t._context.plotGlPixelRatio||r.devicePixelRatio,extensions:e||[],cachedCode:a||{}})}catch(t){s=!1}n.regl||(s=!1),s&&this.addEventListener("webglcontextlost",(function(e){t&&t.emit&&t.emit("plotly_webglcontextlost",{event:e,layer:n.key})}),!1)}})),s||n({container:o._glcontainer.node()}),s}}).call(this)}).call(this,"undefined"!=typeof global?global:"undefined"!=typeof self?self:"undefined"!=typeof window?window:{})},{"./show_no_webgl_msg":520,regl:278}],512:[function(t,e,r){"use strict";var n=t("fast-isnumeric"),i=t("is-mobile");e.exports=function(t){var e;if("string"!=typeof(e=t&&t.hasOwnProperty("userAgent")?t.userAgent:function(){var t;"undefined"!=typeof navigator&&(t=navigator.userAgent);t&&t.headers&&"string"==typeof t.headers["user-agent"]&&(t=t.headers["user-agent"]);return t}()))return!0;var r=i({ua:{headers:{"user-agent":e}},tablet:!0,featureDetect:!1});if(!r)for(var a=e.split(" "),o=1;o<a.length;o++){if(-1!==a[o].indexOf("Safari"))for(var s=o-1;s>-1;s--){var l=a[s];if("Version/"===l.substr(0,8)){var c=l.substr(8).split(".")[0];if(n(c)&&(c=+c),c>=13)return!0}}}return r}},{"fast-isnumeric":185,"is-mobile":229}],513:[function(t,e,r){"use strict";e.exports=function(t,e){if(e instanceof RegExp){for(var r=e.toString(),n=0;n<t.length;n++)if(t[n]instanceof RegExp&&t[n].toString()===r)return t;t.push(e)}else!e&&0!==e||-1!==t.indexOf(e)||t.push(e);return t}},{}],514:[function(t,e,r){"use strict";var n=t("../lib"),i=t("../plot_api/plot_config").dfltConfig;var a={add:function(t,e,r,n,a){var o,s;t.undoQueue=t.undoQueue||{index:0,queue:[],sequence:!1},s=t.undoQueue.index,t.autoplay?t.undoQueue.inSequence||(t.autoplay=!1):(!t.undoQueue.sequence||t.undoQueue.beginSequence?(o={undo:{calls:[],args:[]},redo:{calls:[],args:[]}},t.undoQueue.queue.splice(s,t.undoQueue.queue.length-s,o),t.undoQueue.index+=1):o=t.undoQueue.queue[s-1],t.undoQueue.beginSequence=!1,o&&(o.undo.calls.unshift(e),o.undo.args.unshift(r),o.redo.calls.push(n),o.redo.args.push(a)),t.undoQueue.queue.length>i.queueLength&&(t.undoQueue.queue.shift(),t.undoQueue.index--))},startSequence:function(t){t.undoQueue=t.undoQueue||{index:0,queue:[],sequence:!1},t.undoQueue.sequence=!0,t.undoQueue.beginSequence=!0},stopSequence:function(t){t.undoQueue=t.undoQueue||{index:0,queue:[],sequence:!1},t.undoQueue.sequence=!1,t.undoQueue.beginSequence=!1},undo:function(t){var e,r;if(!(void 0===t.undoQueue||isNaN(t.undoQueue.index)||t.undoQueue.index<=0)){for(t.undoQueue.index--,e=t.undoQueue.queue[t.undoQueue.index],t.undoQueue.inSequence=!0,r=0;r<e.undo.calls.length;r++)a.plotDo(t,e.undo.calls[r],e.undo.args[r]);t.undoQueue.inSequence=!1,t.autoplay=!1}},redo:function(t){var e,r;if(!(void 0===t.undoQueue||isNaN(t.undoQueue.index)||t.undoQueue.index>=t.undoQueue.queue.length)){for(e=t.undoQueue.queue[t.undoQueue.index],t.undoQueue.inSequence=!0,r=0;r<e.redo.calls.length;r++)a.plotDo(t,e.redo.calls[r],e.redo.args[r]);t.undoQueue.inSequence=!1,t.autoplay=!1,t.undoQueue.index++}}};a.plotDo=function(t,e,r){t.autoplay=!0,r=function(t,e){for(var r,i=[],a=0;a<e.length;a++)r=e[a],i[a]=r===t?r:"object"==typeof r?Array.isArray(r)?n.extendDeep([],r):n.extendDeepAll({},r):r;return i}(t,r),e.apply(null,r)},e.exports=a},{"../lib":498,"../plot_api/plot_config":536}],515:[function(t,e,r){"use strict";r.counter=function(t,e,r,n){var i=(e||"")+(r?"":"$"),a=!1===n?"":"^";return"xy"===t?new RegExp(a+"x([2-9]|[1-9][0-9]+)?y([2-9]|[1-9][0-9]+)?"+i):new RegExp(a+t+"([2-9]|[1-9][0-9]+)?"+i)}},{}],516:[function(t,e,r){"use strict";var n=/^(.*)(\.[^\.\[\]]+|\[\d\])$/,i=/^[^\.\[\]]+$/;e.exports=function(t,e){for(;e;){var r=t.match(n);if(r)t=r[1];else{if(!t.match(i))throw new Error("bad relativeAttr call:"+[t,e]);t=""}if("^"!==e.charAt(0))break;e=e.slice(1)}return t&&"["!==e.charAt(0)?t+"."+e:t+e}},{}],517:[function(t,e,r){"use strict";var n=t("./array").isArrayOrTypedArray,i=t("./is_plain_object");e.exports=function t(e,r){for(var a in r){var o=r[a],s=e[a];if(s!==o)if("_"===a.charAt(0)||"function"==typeof o){if(a in e)continue;e[a]=o}else if(n(o)&&n(s)&&i(o[0])){if("customdata"===a||"ids"===a)continue;for(var l=Math.min(o.length,s.length),c=0;c<l;c++)s[c]!==o[c]&&i(o[c])&&i(s[c])&&t(s[c],o[c])}else i(o)&&i(s)&&(t(s,o),Object.keys(s).length||delete e[a])}}},{"./array":480,"./is_plain_object":499}],518:[function(t,e,r){"use strict";var n=t("fast-isnumeric"),i=t("./loggers"),a=t("./identity"),o=t("../constants/numerical").BADNUM;function s(t,e){return t<e}function l(t,e){return t<=e}function c(t,e){return t>e}function u(t,e){return t>=e}r.findBin=function(t,e,r){if(n(e.start))return r?Math.ceil((t-e.start)/e.size-1e-9)-1:Math.floor((t-e.start)/e.size+1e-9);var a,o,f=0,h=e.length,p=0,d=h>1?(e[h-1]-e[0])/(h-1):1;for(o=d>=0?r?s:l:r?u:c,t+=1e-9*d*(r?-1:1)*(d>=0?1:-1);f<h&&p++<100;)o(e[a=Math.floor((f+h)/2)],t)?f=a+1:h=a;return p>90&&i.log("Long binary search..."),f-1},r.sorterAsc=function(t,e){return t-e},r.sorterDes=function(t,e){return e-t},r.distinctVals=function(t){var e,n=t.slice();for(n.sort(r.sorterAsc),e=n.length-1;e>-1&&n[e]===o;e--);for(var i,a=n[e]-n[0]||1,s=a/(e||1)/1e4,l=[],c=0;c<=e;c++){var u=n[c],f=u-i;void 0===i?(l.push(u),i=u):f>s&&(a=Math.min(a,f),l.push(u),i=u)}return{vals:l,minDiff:a}},r.roundUp=function(t,e,r){for(var n,i=0,a=e.length-1,o=0,s=r?0:1,l=r?1:0,c=r?Math.ceil:Math.floor;i<a&&o++<100;)e[n=c((i+a)/2)]<=t?i=n+s:a=n-l;return e[i]},r.sort=function(t,e){for(var r=0,n=0,i=1;i<t.length;i++){var a=e(t[i],t[i-1]);if(a<0?r=1:a>0&&(n=1),r&&n)return t.sort(e)}return n?t:t.reverse()},r.findIndexOfMin=function(t,e){e=e||a;for(var r,n=1/0,i=0;i<t.length;i++){var o=e(t[i]);o<n&&(n=o,r=i)}return r}},{"../constants/numerical":474,"./identity":496,"./loggers":502,"fast-isnumeric":185}],519:[function(t,e,r){"use strict";e.exports=function(t,e){(t.attr("class")||"").split(" ").forEach((function(e){0===e.indexOf("cursor-")&&t.classed(e,!1)})),e&&t.classed("cursor-"+e,!0)}},{}],520:[function(t,e,r){"use strict";var n=t("../components/color"),i=function(){};e.exports=function(t){for(var e in t)"function"==typeof t[e]&&(t[e]=i);t.destroy=function(){t.container.parentNode.removeChild(t.container)};var r=document.createElement("div");r.className="no-webgl",r.style.cursor="pointer",r.style.fontSize="24px",r.style.color=n.defaults[0],r.style.position="absolute",r.style.left=r.style.top="0px",r.style.width=r.style.height="100%",r.style["background-color"]=n.lightLine,r.style["z-index"]=30;var a=document.createElement("p");return a.textContent="WebGL is not supported by your browser - visit https://get.webgl.org for more info",a.style.position="relative",a.style.top="50%",a.style.left="50%",a.style.height="30%",a.style.width="50%",a.style.margin="-15% 0 0 -25%",r.appendChild(a),t.container.appendChild(r),t.container.style.background="#FFFFFF",t.container.onclick=function(){window.open("https://get.webgl.org")},!1}},{"../components/color":361}],521:[function(t,e,r){"use strict";e.exports=function(t){return Object.keys(t).sort()}},{}],522:[function(t,e,r){"use strict";var n=t("fast-isnumeric"),i=t("./array").isArrayOrTypedArray;r.aggNums=function(t,e,a,o){var s,l;if((!o||o>a.length)&&(o=a.length),n(e)||(e=!1),i(a[0])){for(l=new Array(o),s=0;s<o;s++)l[s]=r.aggNums(t,e,a[s]);a=l}for(s=0;s<o;s++)n(e)?n(a[s])&&(e=t(+e,+a[s])):e=a[s];return e},r.len=function(t){return r.aggNums((function(t){return t+1}),0,t)},r.mean=function(t,e){return e||(e=r.len(t)),r.aggNums((function(t,e){return t+e}),0,t)/e},r.midRange=function(t){if(void 0!==t&&0!==t.length)return(r.aggNums(Math.max,null,t)+r.aggNums(Math.min,null,t))/2},r.variance=function(t,e,i){return e||(e=r.len(t)),n(i)||(i=r.mean(t,e)),r.aggNums((function(t,e){return t+Math.pow(e-i,2)}),0,t)/e},r.stdev=function(t,e,n){return Math.sqrt(r.variance(t,e,n))},r.median=function(t){var e=t.slice().sort();return r.interp(e,.5)},r.interp=function(t,e){if(!n(e))throw"n should be a finite number";if((e=e*t.length-.5)<0)return t[0];if(e>t.length-1)return t[t.length-1];var r=e%1;return r*t[Math.ceil(e)]+(1-r)*t[Math.floor(e)]}},{"./array":480,"fast-isnumeric":185}],523:[function(t,e,r){"use strict";var n=t("color-normalize");e.exports=function(t){return t?n(t):[0,0,0,1]}},{"color-normalize":84}],524:[function(t,e,r){"use strict";var n=t("@plotly/d3"),i=t("../lib"),a=i.strTranslate,o=t("../constants/xmlns_namespaces"),s=t("../constants/alignment").LINE_SPACING,l=/([^$]*)([$]+[^$]*[$]+)([^$]*)/;r.convertToTspans=function(t,e,m){var M=t.text(),S=!t.attr("data-notex")&&e&&e._context.typesetMath&&"undefined"!=typeof MathJax&&M.match(l),C=n.select(t.node().parentNode);if(!C.empty()){var P=t.attr("class")?t.attr("class").split(" ")[0]:"text";return P+="-math",C.selectAll("svg."+P).remove(),C.selectAll("g."+P+"-group").remove(),t.style("display",null).attr({"data-unformatted":M,"data-math":"N"}),S?(e&&e._promises||[]).push(new Promise((function(e){t.style("display","none");var r=parseInt(t.node().style.fontSize,10),o={fontSize:r};!function(t,e,r){var a,o,s,l,h=parseInt((MathJax.version||"").split(".")[0]);if(2!==h&&3!==h)return void i.warn("No MathJax version:",MathJax.version);var p=function(){var r="math-output-"+i.randstr({},64),a=(l=n.select("body").append("div").attr({id:r}).style({visibility:"hidden",position:"absolute","font-size":e.fontSize+"px"}).text(t.replace(c,"\\lt ").replace(u,"\\gt "))).node();return 2===h?MathJax.Hub.Typeset(a):MathJax.typeset([a])},d=function(){var e=l.select(2===h?".MathJax_SVG":".MathJax"),a=!e.empty()&&l.select("svg").node();if(a){var o,s=a.getBoundingClientRect();o=2===h?n.select("body").select("#MathJax_SVG_glyphs"):e.select("defs"),r(e,o,s)}else i.log("There was an error in the tex syntax.",t),r();l.remove()};2===h?MathJax.Hub.Queue((function(){return o=i.extendDeepAll({},MathJax.Hub.config),s=MathJax.Hub.processSectionDelay,void 0!==MathJax.Hub.processSectionDelay&&(MathJax.Hub.processSectionDelay=0),MathJax.Hub.Config({messageStyle:"none",tex2jax:{inlineMath:f},displayAlign:"left"})}),(function(){if("SVG"!==(a=MathJax.Hub.config.menuSettings.renderer))return MathJax.Hub.setRenderer("SVG")}),p,d,(function(){if("SVG"!==a)return MathJax.Hub.setRenderer(a)}),(function(){return void 0!==s&&(MathJax.Hub.processSectionDelay=s),MathJax.Hub.Config(o)})):3===h&&(o=i.extendDeepAll({},MathJax.config),MathJax.config.tex||(MathJax.config.tex={}),MathJax.config.tex.inlineMath=f,"svg"!==(a=MathJax.config.startup.output)&&(MathJax.config.startup.output="svg"),MathJax.startup.defaultReady(),MathJax.startup.promise.then((function(){p(),d(),"svg"!==a&&(MathJax.config.startup.output=a),MathJax.config=o})))}(S[2],o,(function(n,i,o){C.selectAll("svg."+P).remove(),C.selectAll("g."+P+"-group").remove();var s=n&&n.select("svg");if(!s||!s.node())return I(),void e();var l=C.append("g").classed(P+"-group",!0).attr({"pointer-events":"none","data-unformatted":M,"data-math":"Y"});l.node().appendChild(s.node()),i&&i.node()&&s.node().insertBefore(i.node().cloneNode(!0),s.node().firstChild);var c=o.width,u=o.height;s.attr({class:P,height:u,preserveAspectRatio:"xMinYMin meet"}).style({overflow:"visible","pointer-events":"none"});var f=t.node().style.fill||"black",h=s.select("g");h.attr({fill:f,stroke:f});var p=h.node().getBoundingClientRect(),d=p.width,g=p.height;(d>c||g>u)&&(s.style("overflow","hidden"),d=(p=s.node().getBoundingClientRect()).width,g=p.height);var v=+t.attr("x"),y=+t.attr("y"),x=-(r||t.node().getBoundingClientRect().height)/4;if("y"===P[0])l.attr({transform:"rotate("+[-90,v,y]+")"+a(-d/2,x-g/2)});else if("l"===P[0])y=x-g/2;else if("a"===P[0]&&0!==P.indexOf("atitle"))v=0,y=x;else{var b=t.attr("text-anchor");v-=d*("middle"===b?.5:"end"===b?1:0),y=y+x-g/2}s.attr({x:v,y:y}),m&&m.call(t,l),e(l)}))}))):I(),t}function I(){C.empty()||(P=t.attr("class")+"-math",C.select("svg."+P).remove()),t.text("").style("white-space","pre"),function(t,e){e=e.replace(g," ");var r,a=!1,l=[],c=-1;function u(){c++;var e=document.createElementNS(o.svg,"tspan");n.select(e).attr({class:"line",dy:c*s+"em"}),t.appendChild(e),r=e;var i=l;if(l=[{node:e}],i.length>1)for(var a=1;a<i.length;a++)f(i[a])}function f(t){var e,i=t.type,a={};if("a"===i){e="a";var s=t.target,c=t.href,u=t.popup;c&&(a={"xlink:xlink:show":"_blank"===s||"_"!==s.charAt(0)?"new":"replace",target:s,"xlink:xlink:href":c},u&&(a.onclick='window.open(this.href.baseVal,this.target.baseVal,"'+u+'");return false;'))}else e="tspan";t.style&&(a.style=t.style);var f=document.createElementNS(o.svg,e);if("sup"===i||"sub"===i){m(r,"\u200b"),r.appendChild(f);var h=document.createElementNS(o.svg,"tspan");m(h,"\u200b"),n.select(h).attr("dy",d[i]),a.dy=p[i],r.appendChild(f),r.appendChild(h)}else r.appendChild(f);n.select(f).attr(a),r=t.node=f,l.push(t)}function m(t,e){t.appendChild(document.createTextNode(e))}function M(t){if(1!==l.length){var n=l.pop();t!==n.type&&i.log("Start tag <"+n.type+"> doesnt match end tag <"+t+">. Pretending it did match.",e),r=l[l.length-1].node}else i.log("Ignoring unexpected end tag </"+t+">.",e)}x.test(e)?u():(r=t,l=[{node:t}]);for(var S=e.split(v),C=0;C<S.length;C++){var P=S[C],I=P.match(y),O=I&&I[2].toLowerCase(),z=h[O];if("br"===O)u();else if(void 0===z)m(r,E(P));else if(I[1])M(O);else{var D=I[4],R={type:O},F=k(D,b);if(F?(F=F.replace(A,"$1 fill:"),z&&(F+=";"+z)):z&&(F=z),F&&(R.style=F),"a"===O){a=!0;var B=k(D,_);if(B){var N=L(B);N&&(R.href=N,R.target=k(D,w)||"_blank",R.popup=k(D,T))}}f(R)}}return a}(t.node(),M)&&t.style("pointer-events","all"),r.positionText(t),m&&m.call(t)}};var c=/(<|&lt;|&#60;)/g,u=/(>|&gt;|&#62;)/g;var f=[["$","$"],["\\(","\\)"]];var h={sup:"font-size:70%",sub:"font-size:70%",b:"font-weight:bold",i:"font-style:italic",a:"cursor:pointer",span:"",em:"font-style:italic;font-weight:bold"},p={sub:"0.3em",sup:"-0.6em"},d={sub:"-0.21em",sup:"0.42em"},m=["http:","https:","mailto:","",void 0,":"],g=r.NEWLINES=/(\r\n?|\n)/g,v=/(<[^<>]*>)/,y=/<(\/?)([^ >]*)(\s+(.*))?>/i,x=/<br(\s+.*)?>/i;r.BR_TAG_ALL=/<br(\s+.*)?>/gi;var b=/(^|[\s"'])style\s*=\s*("([^"]*);?"|'([^']*);?')/i,_=/(^|[\s"'])href\s*=\s*("([^"]*)"|'([^']*)')/i,w=/(^|[\s"'])target\s*=\s*("([^"\s]*)"|'([^'\s]*)')/i,T=/(^|[\s"'])popup\s*=\s*("([\w=,]*)"|'([\w=,]*)')/i;function k(t,e){if(!t)return null;var r=t.match(e),n=r&&(r[3]||r[4]);return n&&E(n)}var A=/(^|;)\s*color:/;r.plainText=function(t,e){for(var r=void 0!==(e=e||{}).len&&-1!==e.len?e.len:1/0,n=void 0!==e.allowedTags?e.allowedTags:["br"],i="...".length,a=t.split(v),o=[],s="",l=0,c=0;c<a.length;c++){var u=a[c],f=u.match(y),h=f&&f[2].toLowerCase();if(h)-1!==n.indexOf(h)&&(o.push(u),s=h);else{var p=u.length;if(l+p<r)o.push(u),l+=p;else if(l<r){var d=r-l;s&&("br"!==s||d<=i||p<=i)&&o.pop(),r>i?o.push(u.substr(0,d-i)+"..."):o.push(u.substr(0,d));break}s=""}}return o.join("")};var M={mu:"\u03bc",amp:"&",lt:"<",gt:">",nbsp:"\xa0",times:"\xd7",plusmn:"\xb1",deg:"\xb0"},S=/&(#\d+|#x[\da-fA-F]+|[a-z]+);/g;function E(t){return t.replace(S,(function(t,e){return("#"===e.charAt(0)?function(t){if(t>1114111)return;var e=String.fromCodePoint;if(e)return e(t);var r=String.fromCharCode;return t<=65535?r(t):r(55232+(t>>10),t%1024+56320)}("x"===e.charAt(1)?parseInt(e.substr(2),16):parseInt(e.substr(1),10)):M[e])||t}))}function L(t){var e=encodeURI(decodeURI(t)),r=document.createElement("a"),n=document.createElement("a");r.href=t,n.href=e;var i=r.protocol,a=n.protocol;return-1!==m.indexOf(i)&&-1!==m.indexOf(a)?e:""}function C(t,e,r){var n,a,o,s=r.horizontalAlign,l=r.verticalAlign||"top",c=t.node().getBoundingClientRect(),u=e.node().getBoundingClientRect();return a="bottom"===l?function(){return c.bottom-n.height}:"middle"===l?function(){return c.top+(c.height-n.height)/2}:function(){return c.top},o="right"===s?function(){return c.right-n.width}:"center"===s?function(){return c.left+(c.width-n.width)/2}:function(){return c.left},function(){n=this.node().getBoundingClientRect();var t=o()-u.left,e=a()-u.top,s=r.gd||{};if(r.gd){s._fullLayout._calcInverseTransform(s);var l=i.apply3DTransform(s._fullLayout._invTransform)(t,e);t=l[0],e=l[1]}return this.style({top:e+"px",left:t+"px","z-index":1e3}),this}}r.convertEntities=E,r.sanitizeHTML=function(t){t=t.replace(g," ");for(var e=document.createElement("p"),r=e,i=[],a=t.split(v),o=0;o<a.length;o++){var s=a[o],l=s.match(y),c=l&&l[2].toLowerCase();if(c in h)if(l[1])i.length&&(r=i.pop());else{var u=l[4],f=k(u,b),p=f?{style:f}:{};if("a"===c){var d=k(u,_);if(d){var m=L(d);if(m){p.href=m;var x=k(u,w);x&&(p.target=x)}}}var T=document.createElement(c);r.appendChild(T),n.select(T).attr(p),r=T,i.push(T)}else r.appendChild(document.createTextNode(E(s)))}return e.innerHTML},r.lineCount=function(t){return t.selectAll("tspan.line").size()||1},r.positionText=function(t,e,r){return t.each((function(){var t=n.select(this);function i(e,r){return void 0===r?null===(r=t.attr(e))&&(t.attr(e,0),r=0):t.attr(e,r),r}var a=i("x",e),o=i("y",r);"text"===this.nodeName&&t.selectAll("tspan.line").attr({x:a,y:o})}))};r.makeTextShadow=function(t){var e="1px ",r="1px ",n="1px ";return e+r+n+t+", -"+e+"-"+r+n+t+", "+e+"-"+r+n+t+", -"+e+r+n+t},r.makeEditable=function(t,e){var r=e.gd,i=e.delegate,a=n.dispatch("edit","input","cancel"),o=i||t;if(t.style({"pointer-events":i?"none":"all"}),1!==t.size())throw new Error("boo");function s(){!function(){var i=n.select(r).select(".svg-container"),o=i.append("div"),s=t.node().style,c=parseFloat(s.fontSize||12),u=e.text;void 0===u&&(u=t.attr("data-unformatted"));o.classed("plugin-editable editable",!0).style({position:"absolute","font-family":s.fontFamily||"Arial","font-size":c,color:e.fill||s.fill||"black",opacity:1,"background-color":e.background||"transparent",outline:"#ffffff33 1px solid",margin:[-c/8+1,0,0,-1].join("px ")+"px",padding:"0","box-sizing":"border-box"}).attr({contenteditable:!0}).text(u).call(C(t,i,e)).on("blur",(function(){r._editing=!1,t.text(this.textContent).style({opacity:1});var e,i=n.select(this).attr("class");(e=i?"."+i.split(" ")[0]+"-math-group":"[class*=-math-group]")&&n.select(t.node().parentNode).select(e).style({opacity:0});var o=this.textContent;n.select(this).transition().duration(0).remove(),n.select(document).on("mouseup",null),a.edit.call(t,o)})).on("focus",(function(){var t=this;r._editing=!0,n.select(document).on("mouseup",(function(){if(n.event.target===t)return!1;document.activeElement===o.node()&&o.node().blur()}))})).on("keyup",(function(){27===n.event.which?(r._editing=!1,t.style({opacity:1}),n.select(this).style({opacity:0}).on("blur",(function(){return!1})).transition().remove(),a.cancel.call(t,this.textContent)):(a.input.call(t,this.textContent),n.select(this).call(C(t,i,e)))})).on("keydown",(function(){13===n.event.which&&this.blur()})).call(l)}(),t.style({opacity:0});var i,s=o.attr("class");(i=s?"."+s.split(" ")[0]+"-math-group":"[class*=-math-group]")&&n.select(t.node().parentNode).select(i).style({opacity:0})}function l(t){var e=t.node(),r=document.createRange();r.selectNodeContents(e);var n=window.getSelection();n.removeAllRanges(),n.addRange(r),e.focus()}return e.immediate?s():o.on("click",s),n.rebind(t,a,"on")}},{"../constants/alignment":466,"../constants/xmlns_namespaces":475,"../lib":498,"@plotly/d3":58}],525:[function(t,e,r){"use strict";var n={};function i(t){t&&null!==t.timer&&(clearTimeout(t.timer),t.timer=null)}r.throttle=function(t,e,r){var a=n[t],o=Date.now();if(!a){for(var s in n)n[s].ts<o-6e4&&delete n[s];a=n[t]={ts:0,timer:null}}function l(){r(),a.ts=Date.now(),a.onDone&&(a.onDone(),a.onDone=null)}i(a),o>a.ts+e?l():a.timer=setTimeout((function(){l(),a.timer=null}),e)},r.done=function(t){var e=n[t];return e&&e.timer?new Promise((function(t){var r=e.onDone;e.onDone=function(){r&&r(),t(),e.onDone=null}})):Promise.resolve()},r.clear=function(t){if(t)i(n[t]),delete n[t];else for(var e in n)r.clear(e)}},{}],526:[function(t,e,r){"use strict";var n=t("fast-isnumeric");e.exports=function(t,e){if(t>0)return Math.log(t)/Math.LN10;var r=Math.log(Math.min(e[0],e[1]))/Math.LN10;return n(r)||(r=Math.log(Math.max(e[0],e[1]))/Math.LN10-6),r}},{"fast-isnumeric":185}],527:[function(t,e,r){"use strict";var n=e.exports={},i=t("../plots/geo/constants").locationmodeToLayer,a=t("topojson-client").feature;n.getTopojsonName=function(t){return[t.scope.replace(/ /g,"-"),"_",t.resolution.toString(),"m"].join("")},n.getTopojsonPath=function(t,e){return t+e+".json"},n.getTopojsonFeatures=function(t,e){var r=i[t.locationmode],n=e.objects[r];return a(e,n).features}},{"../plots/geo/constants":582,"topojson-client":310}],528:[function(t,e,r){"use strict";e.exports={moduleType:"locale",name:"en-US",dictionary:{"Click to enter Colorscale title":"Click to enter Colorscale title"},format:{date:"%m/%d/%Y"}}},{}],529:[function(t,e,r){"use strict";e.exports={moduleType:"locale",name:"en",dictionary:{"Click to enter Colorscale title":"Click to enter Colourscale title"},format:{days:["Sunday","Monday","Tuesday","Wednesday","Thursday","Friday","Saturday"],shortDays:["Sun","Mon","Tue","Wed","Thu","Fri","Sat"],months:["January","February","March","April","May","June","July","August","September","October","November","December"],shortMonths:["Jan","Feb","Mar","Apr","May","Jun","Jul","Aug","Sep","Oct","Nov","Dec"],periods:["AM","PM"],dateTime:"%a %b %e %X %Y",date:"%d/%m/%Y",time:"%H:%M:%S",decimal:".",thousands:",",grouping:[3],currency:["$",""],year:"%Y",month:"%b %Y",dayMonth:"%b %-d",dayMonthYear:"%b %-d, %Y"}}},{}],530:[function(t,e,r){"use strict";var n=t("../registry");e.exports=function(t){for(var e,r,i=n.layoutArrayContainers,a=n.layoutArrayRegexes,o=t.split("[")[0],s=0;s<a.length;s++)if((r=t.match(a[s]))&&0===r.index){e=r[0];break}if(e||(e=i[i.indexOf(o)]),!e)return!1;var l=t.substr(e.length);return l?!!(r=l.match(/^\[(0|[1-9][0-9]*)\](\.(.+))?$/))&&{array:e,index:Number(r[1]),property:r[3]||""}:{array:e,index:"",property:""}}},{"../registry":633}],531:[function(t,e,r){"use strict";var n=t("../lib"),i=n.extendFlat,a=n.isPlainObject,o={valType:"flaglist",extras:["none"],flags:["calc","clearAxisTypes","plot","style","markerSize","colorbars"]},s={valType:"flaglist",extras:["none"],flags:["calc","plot","legend","ticks","axrange","layoutstyle","modebar","camera","arraydraw","colorbars"]},l=o.flags.slice().concat(["fullReplot"]),c=s.flags.slice().concat("layoutReplot");function u(t){for(var e={},r=0;r<t.length;r++)e[t[r]]=!1;return e}function f(t,e,r){var n=i({},t);for(var o in n){var s=n[o];a(s)&&(n[o]=h(s,e,r,o))}return"from-root"===r&&(n.editType=e),n}function h(t,e,r,n){if(t.valType){var a=i({},t);if(a.editType=e,Array.isArray(t.items)){a.items=new Array(t.items.length);for(var o=0;o<t.items.length;o++)a.items[o]=h(t.items[o],e,"from-root")}return a}return f(t,e,"_"===n.charAt(0)?"nested":"from-root")}e.exports={traces:o,layout:s,traceFlags:function(){return u(l)},layoutFlags:function(){return u(c)},update:function(t,e){var r=e.editType;if(r&&"none"!==r)for(var n=r.split("+"),i=0;i<n.length;i++)t[n[i]]=!0},overrideAll:f}},{"../lib":498}],532:[function(t,e,r){"use strict";var n=t("fast-isnumeric"),i=t("gl-mat4/fromQuat"),a=t("../registry"),o=t("../lib"),s=t("../plots/plots"),l=t("../plots/cartesian/axis_ids"),c=t("../components/color"),u=l.cleanId,f=l.getFromTrace,h=a.traceIs;function p(t,e){var r=t[e],n=e.charAt(0);r&&"paper"!==r&&(t[e]=u(r,n,!0))}function d(t){function e(e,r){var n=t[e],i=t.title&&t.title[r];n&&!i&&(t.title||(t.title={}),t.title[r]=t[e],delete t[e])}t&&("string"!=typeof t.title&&"number"!=typeof t.title||(t.title={text:t.title}),e("titlefont","font"),e("titleposition","position"),e("titleside","side"),e("titleoffset","offset"))}function m(t){if(!o.isPlainObject(t))return!1;var e=t.name;return delete t.name,delete t.showlegend,("string"==typeof e||"number"==typeof e)&&String(e)}function g(t,e,r,n){if(r&&!n)return t;if(n&&!r)return e;if(!t.trim())return e;if(!e.trim())return t;var i,a=Math.min(t.length,e.length);for(i=0;i<a&&t.charAt(i)===e.charAt(i);i++);return t.substr(0,i).trim()}function v(t){var e="middle",r="center";return"string"==typeof t&&(-1!==t.indexOf("top")?e="top":-1!==t.indexOf("bottom")&&(e="bottom"),-1!==t.indexOf("left")?r="left":-1!==t.indexOf("right")&&(r="right")),e+" "+r}function y(t,e){return e in t&&"object"==typeof t[e]&&0===Object.keys(t[e]).length}r.clearPromiseQueue=function(t){Array.isArray(t._promises)&&t._promises.length>0&&o.log("Clearing previous rejected promises from queue."),t._promises=[]},r.cleanLayout=function(t){var e,n;t||(t={}),t.xaxis1&&(t.xaxis||(t.xaxis=t.xaxis1),delete t.xaxis1),t.yaxis1&&(t.yaxis||(t.yaxis=t.yaxis1),delete t.yaxis1),t.scene1&&(t.scene||(t.scene=t.scene1),delete t.scene1);var a=(s.subplotsRegistry.cartesian||{}).attrRegex,l=(s.subplotsRegistry.polar||{}).attrRegex,f=(s.subplotsRegistry.ternary||{}).attrRegex,h=(s.subplotsRegistry.gl3d||{}).attrRegex,m=Object.keys(t);for(e=0;e<m.length;e++){var g=m[e];if(a&&a.test(g)){var v=t[g];v.anchor&&"free"!==v.anchor&&(v.anchor=u(v.anchor)),v.overlaying&&(v.overlaying=u(v.overlaying)),v.type||(v.isdate?v.type="date":v.islog?v.type="log":!1===v.isdate&&!1===v.islog&&(v.type="linear")),"withzero"!==v.autorange&&"tozero"!==v.autorange||(v.autorange=!0,v.rangemode="tozero"),delete v.islog,delete v.isdate,delete v.categories,y(v,"domain")&&delete v.domain,void 0!==v.autotick&&(void 0===v.tickmode&&(v.tickmode=v.autotick?"auto":"linear"),delete v.autotick),d(v)}else if(l&&l.test(g)){d(t[g].radialaxis)}else if(f&&f.test(g)){var x=t[g];d(x.aaxis),d(x.baxis),d(x.caxis)}else if(h&&h.test(g)){var b=t[g],_=b.cameraposition;if(Array.isArray(_)&&4===_[0].length){var w=_[0],T=_[1],k=_[2],A=i([],w),M=[];for(n=0;n<3;++n)M[n]=T[n]+k*A[2+4*n];b.camera={eye:{x:M[0],y:M[1],z:M[2]},center:{x:T[0],y:T[1],z:T[2]},up:{x:0,y:0,z:1}},delete b.cameraposition}d(b.xaxis),d(b.yaxis),d(b.zaxis)}}var S=Array.isArray(t.annotations)?t.annotations.length:0;for(e=0;e<S;e++){var E=t.annotations[e];o.isPlainObject(E)&&(E.ref&&("paper"===E.ref?(E.xref="paper",E.yref="paper"):"data"===E.ref&&(E.xref="x",E.yref="y"),delete E.ref),p(E,"xref"),p(E,"yref"))}var L=Array.isArray(t.shapes)?t.shapes.length:0;for(e=0;e<L;e++){var C=t.shapes[e];o.isPlainObject(C)&&(p(C,"xref"),p(C,"yref"))}var P=Array.isArray(t.images)?t.images.length:0;for(e=0;e<P;e++){var I=t.images[e];o.isPlainObject(I)&&(p(I,"xref"),p(I,"yref"))}var O=t.legend;return O&&(O.x>3?(O.x=1.02,O.xanchor="left"):O.x<-2&&(O.x=-.02,O.xanchor="right"),O.y>3?(O.y=1.02,O.yanchor="bottom"):O.y<-2&&(O.y=-.02,O.yanchor="top")),d(t),"rotate"===t.dragmode&&(t.dragmode="orbit"),c.clean(t),t.template&&t.template.layout&&r.cleanLayout(t.template.layout),t},r.cleanData=function(t){for(var e=0;e<t.length;e++){var n,i=t[e];if("histogramy"===i.type&&"xbins"in i&&!("ybins"in i)&&(i.ybins=i.xbins,delete i.xbins),i.error_y&&"opacity"in i.error_y){var l=c.defaults,f=i.error_y.color||(h(i,"bar")?c.defaultLine:l[e%l.length]);i.error_y.color=c.addOpacity(c.rgb(f),c.opacity(f)*i.error_y.opacity),delete i.error_y.opacity}if("bardir"in i&&("h"!==i.bardir||!h(i,"bar")&&"histogram"!==i.type.substr(0,9)||(i.orientation="h",r.swapXYData(i)),delete i.bardir),"histogramy"===i.type&&r.swapXYData(i),"histogramx"!==i.type&&"histogramy"!==i.type||(i.type="histogram"),"scl"in i&&!("colorscale"in i)&&(i.colorscale=i.scl,delete i.scl),"reversescl"in i&&!("reversescale"in i)&&(i.reversescale=i.reversescl,delete i.reversescl),i.xaxis&&(i.xaxis=u(i.xaxis,"x")),i.yaxis&&(i.yaxis=u(i.yaxis,"y")),h(i,"gl3d")&&i.scene&&(i.scene=s.subplotsRegistry.gl3d.cleanId(i.scene)),!h(i,"pie-like")&&!h(i,"bar-like"))if(Array.isArray(i.textposition))for(n=0;n<i.textposition.length;n++)i.textposition[n]=v(i.textposition[n]);else i.textposition&&(i.textposition=v(i.textposition));var p=a.getModule(i);if(p&&p.colorbar){var x=p.colorbar.container,b=x?i[x]:i;b&&b.colorscale&&("YIGnBu"===b.colorscale&&(b.colorscale="YlGnBu"),"YIOrRd"===b.colorscale&&(b.colorscale="YlOrRd"))}if("surface"===i.type&&o.isPlainObject(i.contours)){var _=["x","y","z"];for(n=0;n<_.length;n++){var w=i.contours[_[n]];o.isPlainObject(w)&&(w.highlightColor&&(w.highlightcolor=w.highlightColor,delete w.highlightColor),w.highlightWidth&&(w.highlightwidth=w.highlightWidth,delete w.highlightWidth))}}if("candlestick"===i.type||"ohlc"===i.type){var T=!1!==(i.increasing||{}).showlegend,k=!1!==(i.decreasing||{}).showlegend,A=m(i.increasing),M=m(i.decreasing);if(!1!==A&&!1!==M){var S=g(A,M,T,k);S&&(i.name=S)}else!A&&!M||i.name||(i.name=A||M)}if(Array.isArray(i.transforms)){var E=i.transforms;for(n=0;n<E.length;n++){var L=E[n];if(o.isPlainObject(L))switch(L.type){case"filter":L.filtersrc&&(L.target=L.filtersrc,delete L.filtersrc),L.calendar&&(L.valuecalendar||(L.valuecalendar=L.calendar),delete L.calendar);break;case"groupby":if(L.styles=L.styles||L.style,L.styles&&!Array.isArray(L.styles)){var C=L.styles,P=Object.keys(C);L.styles=[];for(var I=0;I<P.length;I++)L.styles.push({target:P[I],value:C[P[I]]})}}}}y(i,"line")&&delete i.line,"marker"in i&&(y(i.marker,"line")&&delete i.marker.line,y(i,"marker")&&delete i.marker),c.clean(i),i.autobinx&&(delete i.autobinx,delete i.xbins),i.autobiny&&(delete i.autobiny,delete i.ybins),d(i),i.colorbar&&d(i.colorbar),i.marker&&i.marker.colorbar&&d(i.marker.colorbar),i.line&&i.line.colorbar&&d(i.line.colorbar),i.aaxis&&d(i.aaxis),i.baxis&&d(i.baxis)}},r.swapXYData=function(t){var e;if(o.swapAttrs(t,["?","?0","d?","?bins","nbins?","autobin?","?src","error_?"]),Array.isArray(t.z)&&Array.isArray(t.z[0])&&(t.transpose?delete t.transpose:t.transpose=!0),t.error_x&&t.error_y){var r=t.error_y,n="copy_ystyle"in r?r.copy_ystyle:!(r.color||r.thickness||r.width);o.swapAttrs(t,["error_?.copy_ystyle"]),n&&o.swapAttrs(t,["error_?.color","error_?.thickness","error_?.width"])}if("string"==typeof t.hoverinfo){var i=t.hoverinfo.split("+");for(e=0;e<i.length;e++)"x"===i[e]?i[e]="y":"y"===i[e]&&(i[e]="x");t.hoverinfo=i.join("+")}},r.coerceTraceIndices=function(t,e){if(n(e))return[e];if(!Array.isArray(e)||!e.length)return t.data.map((function(t,e){return e}));if(Array.isArray(e)){for(var r=[],i=0;i<e.length;i++)o.isIndex(e[i],t.data.length)?r.push(e[i]):o.warn("trace index (",e[i],") is not a number or is out of bounds");return r}return e},r.manageArrayContainers=function(t,e,r){var i=t.obj,a=t.parts,s=a.length,l=a[s-1],c=n(l);if(c&&null===e){var u=a.slice(0,s-1).join(".");o.nestedProperty(i,u).get().splice(l,1)}else c&&void 0===t.get()?(void 0===t.get()&&(r[t.astr]=null),t.set(e)):t.set(e)};var x=/(\.[^\[\]\.]+|\[[^\[\]\.]+\])$/;function b(t){var e=t.search(x);if(e>0)return t.substr(0,e)}r.hasParent=function(t,e){for(var r=b(e);r;){if(r in t)return!0;r=b(r)}return!1};var _=["x","y","z"];r.clearAxisTypes=function(t,e,r){for(var n=0;n<e.length;n++)for(var i=t._fullData[n],a=0;a<3;a++){var s=f(t,i,_[a]);if(s&&"log"!==s.type){var l=s._name,c=s._id.substr(1);if("scene"===c.substr(0,5)){if(void 0!==r[c])continue;l=c+"."+l}var u=l+".type";void 0===r[l]&&void 0===r[u]&&o.nestedProperty(t.layout,u).set(null)}}}},{"../components/color":361,"../lib":498,"../plots/cartesian/axis_ids":553,"../plots/plots":614,"../registry":633,"fast-isnumeric":185,"gl-mat4/fromQuat":195}],533:[function(t,e,r){"use strict";var n=t("./plot_api");r._doPlot=n._doPlot,r.newPlot=n.newPlot,r.restyle=n.restyle,r.relayout=n.relayout,r.redraw=n.redraw,r.update=n.update,r._guiRestyle=n._guiRestyle,r._guiRelayout=n._guiRelayout,r._guiUpdate=n._guiUpdate,r._storeDirectGUIEdit=n._storeDirectGUIEdit,r.react=n.react,r.extendTraces=n.extendTraces,r.prependTraces=n.prependTraces,r.addTraces=n.addTraces,r.deleteTraces=n.deleteTraces,r.moveTraces=n.moveTraces,r.purge=n.purge,r.addFrames=n.addFrames,r.deleteFrames=n.deleteFrames,r.animate=n.animate,r.setPlotConfig=n.setPlotConfig,r.toImage=t("./to_image"),r.validate=t("./validate"),r.downloadImage=t("../snapshot/download");var i=t("./template_api");r.makeTemplate=i.makeTemplate,r.validateTemplate=i.validateTemplate},{"../snapshot/download":635,"./plot_api":535,"./template_api":540,"./to_image":541,"./validate":542}],534:[function(t,e,r){"use strict";var n=t("../lib/is_plain_object"),i=t("../lib/noop"),a=t("../lib/loggers"),o=t("../lib/search").sorterAsc,s=t("../registry");r.containerArrayMatch=t("./container_array_match");var l=r.isAddVal=function(t){return"add"===t||n(t)},c=r.isRemoveVal=function(t){return null===t||"remove"===t};r.applyContainerArrayChanges=function(t,e,r,n,u){var f=e.astr,h=s.getComponentMethod(f,"supplyLayoutDefaults"),p=s.getComponentMethod(f,"draw"),d=s.getComponentMethod(f,"drawOne"),m=n.replot||n.recalc||h===i||p===i,g=t.layout,v=t._fullLayout;if(r[""]){Object.keys(r).length>1&&a.warn("Full array edits are incompatible with other edits",f);var y=r[""][""];if(c(y))e.set(null);else{if(!Array.isArray(y))return a.warn("Unrecognized full array edit value",f,y),!0;e.set(y)}return!m&&(h(g,v),p(t),!0)}var x,b,_,w,T,k,A,M,S=Object.keys(r).map(Number).sort(o),E=e.get(),L=E||[],C=u(v,f).get(),P=[],I=-1,O=L.length;for(x=0;x<S.length;x++)if(w=r[_=S[x]],T=Object.keys(w),k=w[""],A=l(k),_<0||_>L.length-(A?0:1))a.warn("index out of range",f,_);else if(void 0!==k)T.length>1&&a.warn("Insertion & removal are incompatible with edits to the same index.",f,_),c(k)?P.push(_):A?("add"===k&&(k={}),L.splice(_,0,k),C&&C.splice(_,0,{})):a.warn("Unrecognized full object edit value",f,_,k),-1===I&&(I=_);else for(b=0;b<T.length;b++)M=f+"["+_+"].",u(L[_],T[b],M).set(w[T[b]]);for(x=P.length-1;x>=0;x--)L.splice(P[x],1),C&&C.splice(P[x],1);if(L.length?E||e.set(L):e.set(null),m)return!1;if(h(g,v),d!==i){var z;if(-1===I)z=S;else{for(O=Math.max(L.length,O),z=[],x=0;x<S.length&&!((_=S[x])>=I);x++)z.push(_);for(x=I;x<O;x++)z.push(x)}for(x=0;x<z.length;x++)d(t,z[x])}else p(t);return!0}},{"../lib/is_plain_object":499,"../lib/loggers":502,"../lib/noop":507,"../lib/search":518,"../registry":633,"./container_array_match":530}],535:[function(t,e,r){"use strict";var n=t("@plotly/d3"),i=t("fast-isnumeric"),a=t("has-hover"),o=t("../lib"),s=o.nestedProperty,l=t("../lib/events"),c=t("../lib/queue"),u=t("../registry"),f=t("./plot_schema"),h=t("../plots/plots"),p=t("../plots/cartesian/axes"),d=t("../components/drawing"),m=t("../components/color"),g=t("../plots/cartesian/graph_interact").initInteractions,v=t("../constants/xmlns_namespaces"),y=t("../plots/cartesian/select").clearSelect,x=t("./plot_config").dfltConfig,b=t("./manage_arrays"),_=t("./helpers"),w=t("./subroutines"),T=t("./edit_types"),k=t("../plots/cartesian/constants").AX_NAME_PATTERN,A=0;function M(t){var e=t._fullLayout;e._redrawFromAutoMarginCount?e._redrawFromAutoMarginCount--:t.emit("plotly_afterplot")}function S(t,e){try{t._fullLayout._paper.style("background",e)}catch(t){o.error(t)}}function E(t,e){S(t,m.combine(e,"white"))}function L(t,e){if(!t._context){t._context=o.extendDeep({},x);var r=n.select("base");t._context._baseUrl=r.size()&&r.attr("href")?window.location.href.split("#")[0]:""}var i,s,l,c=t._context;if(e){for(s=Object.keys(e),i=0;i<s.length;i++)"editable"!==(l=s[i])&&"edits"!==l&&l in c&&("setBackground"===l&&"opaque"===e[l]?c[l]=E:c[l]=e[l]);e.plot3dPixelRatio&&!c.plotGlPixelRatio&&(c.plotGlPixelRatio=c.plot3dPixelRatio);var u=e.editable;if(void 0!==u)for(c.editable=u,s=Object.keys(c.edits),i=0;i<s.length;i++)c.edits[s[i]]=u;if(e.edits)for(s=Object.keys(e.edits),i=0;i<s.length;i++)(l=s[i])in c.edits&&(c.edits[l]=e.edits[l]);c._exportedPlot=e._exportedPlot}c.staticPlot&&(c.editable=!1,c.edits={},c.autosizable=!1,c.scrollZoom=!1,c.doubleClick=!1,c.showTips=!1,c.showLink=!1,c.displayModeBar=!1),"hover"!==c.displayModeBar||a||(c.displayModeBar=!0),"transparent"!==c.setBackground&&"function"==typeof c.setBackground||(c.setBackground=S),c._hasZeroHeight=c._hasZeroHeight||0===t.clientHeight,c._hasZeroWidth=c._hasZeroWidth||0===t.clientWidth;var f=c.scrollZoom,h=c._scrollZoom={};if(!0===f)h.cartesian=1,h.gl3d=1,h.geo=1,h.mapbox=1;else if("string"==typeof f){var p=f.split("+");for(i=0;i<p.length;i++)h[p[i]]=1}else!1!==f&&(h.gl3d=1,h.geo=1,h.mapbox=1)}function C(t,e){var r,n,i=e+1,a=[];for(r=0;r<t.length;r++)(n=t[r])<0?a.push(i+n):a.push(n);return a}function P(t,e,r){var n,i;for(n=0;n<e.length;n++){if((i=e[n])!==parseInt(i,10))throw new Error("all values in "+r+" must be integers");if(i>=t.data.length||i<-t.data.length)throw new Error(r+" must be valid indices for gd.data.");if(e.indexOf(i,n+1)>-1||i>=0&&e.indexOf(-t.data.length+i)>-1||i<0&&e.indexOf(t.data.length+i)>-1)throw new Error("each index in "+r+" must be unique.")}}function I(t,e,r){if(!Array.isArray(t.data))throw new Error("gd.data must be an array.");if(void 0===e)throw new Error("currentIndices is a required argument.");if(Array.isArray(e)||(e=[e]),P(t,e,"currentIndices"),void 0===r||Array.isArray(r)||(r=[r]),void 0!==r&&P(t,r,"newIndices"),void 0!==r&&e.length!==r.length)throw new Error("current and new indices must be of equal length.")}function O(t,e,r,n,a){!function(t,e,r,n){var i=o.isPlainObject(n);if(!Array.isArray(t.data))throw new Error("gd.data must be an array");if(!o.isPlainObject(e))throw new Error("update must be a key:value object");if(void 0===r)throw new Error("indices must be an integer or array of integers");for(var a in P(t,r,"indices"),e){if(!Array.isArray(e[a])||e[a].length!==r.length)throw new Error("attribute "+a+" must be an array of length equal to indices array length");if(i&&(!(a in n)||!Array.isArray(n[a])||n[a].length!==e[a].length))throw new Error("when maxPoints is set as a key:value object it must contain a 1:1 corrispondence with the keys and number of traces in the update object")}}(t,e,r,n);for(var l=function(t,e,r,n){var a,l,c,u,f,h=o.isPlainObject(n),p=[];for(var d in Array.isArray(r)||(r=[r]),r=C(r,t.data.length-1),e)for(var m=0;m<r.length;m++){if(a=t.data[r[m]],l=(c=s(a,d)).get(),u=e[d][m],!o.isArrayOrTypedArray(u))throw new Error("attribute: "+d+" index: "+m+" must be an array");if(!o.isArrayOrTypedArray(l))throw new Error("cannot extend missing or non-array attribute: "+d);if(l.constructor!==u.constructor)throw new Error("cannot extend array with an array of a different type: "+d);f=h?n[d][m]:n,i(f)||(f=-1),p.push({prop:c,target:l,insert:u,maxp:Math.floor(f)})}return p}(t,e,r,n),c={},u={},f=0;f<l.length;f++){var h=l[f].prop,p=l[f].maxp,d=a(l[f].target,l[f].insert,p);h.set(d[0]),Array.isArray(c[h.astr])||(c[h.astr]=[]),c[h.astr].push(d[1]),Array.isArray(u[h.astr])||(u[h.astr]=[]),u[h.astr].push(l[f].target.length)}return{update:c,maxPoints:u}}function z(t,e){var r=new t.constructor(t.length+e.length);return r.set(t),r.set(e,t.length),r}function D(t,e,n,i){t=o.getGraphDiv(t),_.clearPromiseQueue(t);var a={};if("string"==typeof e)a[e]=n;else{if(!o.isPlainObject(e))return o.warn("Restyle fail.",e,n,i),Promise.reject();a=o.extendFlat({},e),void 0===i&&(i=n)}Object.keys(a).length&&(t.changed=!0);var s=_.coerceTraceIndices(t,i),l=N(t,a,s),u=l.flags;u.calc&&(t.calcdata=void 0),u.clearAxisTypes&&_.clearAxisTypes(t,s,{});var f=[];u.fullReplot?f.push(r._doPlot):(f.push(h.previousPromises),h.supplyDefaults(t),u.markerSize&&(h.doCalcdata(t),H(f)),u.style&&f.push(w.doTraceStyle),u.colorbars&&f.push(w.doColorBars),f.push(M)),f.push(h.rehover,h.redrag),c.add(t,D,[t,l.undoit,l.traces],D,[t,l.redoit,l.traces]);var p=o.syncOrAsync(f,t);return p&&p.then||(p=Promise.resolve()),p.then((function(){return t.emit("plotly_restyle",l.eventData),t}))}function R(t){return void 0===t?null:t}function F(t,e){return e?function(e,r,n){var i=s(e,r),a=i.set;return i.set=function(e){B((n||"")+r,i.get(),e,t),a(e)},i}:s}function B(t,e,r,n){if(Array.isArray(e)||Array.isArray(r))for(var i=Array.isArray(e)?e:[],a=Array.isArray(r)?r:[],s=Math.max(i.length,a.length),l=0;l<s;l++)B(t+"["+l+"]",i[l],a[l],n);else if(o.isPlainObject(e)||o.isPlainObject(r)){var c=o.isPlainObject(e)?e:{},u=o.isPlainObject(r)?r:{},f=o.extendFlat({},c,u);for(var h in f)B(t+"."+h,c[h],u[h],n)}else void 0===n[t]&&(n[t]=R(e))}function N(t,e,r){var n,i=t._fullLayout,a=t._fullData,l=t.data,c=i._guiEditing,d=F(i._preGUI,c),m=o.extendDeepAll({},e);j(e);var g,v=T.traceFlags(),y={},x={};function b(){return r.map((function(){}))}function w(t){var e=p.id2name(t);-1===g.indexOf(e)&&g.push(e)}function k(t){return"LAYOUT"+t+".autorange"}function A(t){return"LAYOUT"+t+".range"}function M(t){for(var e=t;e<a.length;e++)if(a[e]._input===l[t])return a[e]}function S(n,a,o){if(Array.isArray(n))n.forEach((function(t){S(t,a,o)}));else if(!(n in e)&&!_.hasParent(e,n)){var s;if("LAYOUT"===n.substr(0,6))s=d(t.layout,n.replace("LAYOUT",""));else{var u=r[o];s=F(i._tracePreGUI[M(u)._fullInput.uid],c)(l[u],n)}n in x||(x[n]=b()),void 0===x[n][o]&&(x[n][o]=R(s.get())),void 0!==a&&s.set(a)}}function E(t){return function(e){return a[e][t]}}function L(t){return function(e,n){return!1===e?a[r[n]][t]:null}}for(var C in e){if(_.hasParent(e,C))throw new Error("cannot set "+C+" and a parent attribute simultaneously");var P,I,O,z,D,B,N=e[C];if("autobinx"!==C&&"autobiny"!==C||(C=C.charAt(C.length-1)+"bins",N=Array.isArray(N)?N.map(L(C)):!1===N?r.map(E(C)):null),y[C]=N,"LAYOUT"!==C.substr(0,6)){for(x[C]=b(),n=0;n<r.length;n++){if(P=l[r[n]],I=M(r[n]),z=(O=F(i._tracePreGUI[I._fullInput.uid],c)(P,C)).get(),void 0!==(D=Array.isArray(N)?N[n%N.length]:N)){var U=O.parts[O.parts.length-1],V=C.substr(0,C.length-U.length-1),H=V?V+".":"",q=V?s(I,V).get():I;if((B=f.getTraceValObject(I,O.parts))&&B.impliedEdits&&null!==D)for(var G in B.impliedEdits)S(o.relativeAttr(C,G),B.impliedEdits[G],n);else if("thicknessmode"!==U&&"lenmode"!==U||z===D||"fraction"!==D&&"pixels"!==D||!q){if("type"===C&&("pie"===D!=("pie"===z)||"funnelarea"===D!=("funnelarea"===z))){var Y="x",W="y";"bar"!==D&&"bar"!==z||"h"!==P.orientation||(Y="y",W="x"),o.swapAttrs(P,["?","?src"],"labels",Y),o.swapAttrs(P,["d?","?0"],"label",Y),o.swapAttrs(P,["?","?src"],"values",W),"pie"===z||"funnelarea"===z?(s(P,"marker.color").set(s(P,"marker.colors").get()),i._pielayer.selectAll("g.trace").remove()):u.traceIs(P,"cartesian")&&s(P,"marker.colors").set(s(P,"marker.color").get())}}else{var X=i._size,Z=q.orient,J="top"===Z||"bottom"===Z;if("thicknessmode"===U){var K=J?X.h:X.w;S(H+"thickness",q.thickness*("fraction"===D?1/K:K),n)}else{var Q=J?X.w:X.h;S(H+"len",q.len*("fraction"===D?1/Q:Q),n)}}x[C][n]=R(z);if(-1!==["swapxy","swapxyaxes","orientation","orientationaxes"].indexOf(C)){if("orientation"===C){O.set(D);var $=P.x&&!P.y?"h":"v";if((O.get()||$)===I.orientation)continue}else"orientationaxes"===C&&(P.orientation={v:"h",h:"v"}[I.orientation]);_.swapXYData(P),v.calc=v.clearAxisTypes=!0}else-1!==h.dataArrayContainers.indexOf(O.parts[0])?(_.manageArrayContainers(O,D,x),v.calc=!0):(B?B.arrayOk&&!u.traceIs(I,"regl")&&(o.isArrayOrTypedArray(D)||o.isArrayOrTypedArray(z))?v.calc=!0:T.update(v,B):v.calc=!0,O.set(D))}}if(-1!==["swapxyaxes","orientationaxes"].indexOf(C)&&p.swap(t,r),"orientationaxes"===C){var tt=s(t.layout,"hovermode"),et=tt.get();"x"===et?tt.set("y"):"y"===et?tt.set("x"):"x unified"===et?tt.set("y unified"):"y unified"===et&&tt.set("x unified")}if(-1!==["orientation","type"].indexOf(C)){for(g=[],n=0;n<r.length;n++){var rt=l[r[n]];u.traceIs(rt,"cartesian")&&(w(rt.xaxis||"x"),w(rt.yaxis||"y"))}S(g.map(k),!0,0),S(g.map(A),[0,1],0)}}else O=d(t.layout,C.replace("LAYOUT","")),x[C]=[R(O.get())],O.set(Array.isArray(N)?N[0]:N),v.calc=!0}return(v.calc||v.plot)&&(v.fullReplot=!0),{flags:v,undoit:x,redoit:y,traces:r,eventData:o.extendDeepNoArrays([],[m,r])}}function j(t){var e,r,n,i=o.counterRegex("axis",".title",!1,!1),a=/colorbar\.title$/,s=Object.keys(t);for(e=0;e<s.length;e++)r=s[e],n=t[r],"title"!==r&&!i.test(r)&&!a.test(r)||"string"!=typeof n&&"number"!=typeof n?r.indexOf("titlefont")>-1&&-1===r.indexOf("grouptitlefont")?l(r,r.replace("titlefont","title.font")):r.indexOf("titleposition")>-1?l(r,r.replace("titleposition","title.position")):r.indexOf("titleside")>-1?l(r,r.replace("titleside","title.side")):r.indexOf("titleoffset")>-1&&l(r,r.replace("titleoffset","title.offset")):l(r,r.replace("title","title.text"));function l(e,r){t[r]=t[e],delete t[e]}}function U(t,e,r){t=o.getGraphDiv(t),_.clearPromiseQueue(t);var n={};if("string"==typeof e)n[e]=r;else{if(!o.isPlainObject(e))return o.warn("Relayout fail.",e,r),Promise.reject();n=o.extendFlat({},e)}Object.keys(n).length&&(t.changed=!0);var i=W(t,n),a=i.flags;a.calc&&(t.calcdata=void 0);var s=[h.previousPromises];a.layoutReplot?s.push(w.layoutReplot):Object.keys(n).length&&(V(t,a,i)||h.supplyDefaults(t),a.legend&&s.push(w.doLegend),a.layoutstyle&&s.push(w.layoutStyles),a.axrange&&H(s,i.rangesAltered),a.ticks&&s.push(w.doTicksRelayout),a.modebar&&s.push(w.doModeBar),a.camera&&s.push(w.doCamera),a.colorbars&&s.push(w.doColorBars),s.push(M)),s.push(h.rehover,h.redrag),c.add(t,U,[t,i.undoit],U,[t,i.redoit]);var l=o.syncOrAsync(s,t);return l&&l.then||(l=Promise.resolve(t)),l.then((function(){return t.emit("plotly_relayout",i.eventData),t}))}function V(t,e,r){var n=t._fullLayout;if(!e.axrange)return!1;for(var i in e)if("axrange"!==i&&e[i])return!1;for(var a in r.rangesAltered){var o=p.id2name(a),s=t.layout[o],l=n[o];if(l.autorange=s.autorange,s.range&&(l.range=s.range.slice()),l.cleanRange(),l._matchGroup)for(var c in l._matchGroup)if(c!==a){var u=n[p.id2name(c)];u.autorange=l.autorange,u.range=l.range.slice(),u._input.range=l.range.slice()}}return!0}function H(t,e){var r=e?function(t){var r=[],n=!0;for(var i in e){var a=p.getFromId(t,i);if(r.push(i),-1!==(a.ticklabelposition||"").indexOf("inside")&&a._anchorAxis&&r.push(a._anchorAxis._id),a._matchGroup)for(var o in a._matchGroup)e[o]||r.push(o);a.automargin&&(n=!1)}return p.draw(t,r,{skipTitle:n})}:function(t){return p.draw(t,"redraw")};t.push(y,w.doAutoRangeAndConstraints,r,w.drawData,w.finalDraw)}var q=/^[xyz]axis[0-9]*\.range(\[[0|1]\])?$/,G=/^[xyz]axis[0-9]*\.autorange$/,Y=/^[xyz]axis[0-9]*\.domain(\[[0|1]\])?$/;function W(t,e){var r,n,i,a=t.layout,l=t._fullLayout,c=l._guiEditing,h=F(l._preGUI,c),d=Object.keys(e),m=p.list(t),g=o.extendDeepAll({},e),v={};for(j(e),d=Object.keys(e),n=0;n<d.length;n++)if(0===d[n].indexOf("allaxes")){for(i=0;i<m.length;i++){var y=m[i]._id.substr(1),x=-1!==y.indexOf("scene")?y+".":"",w=d[n].replace("allaxes",x+m[i]._name);e[w]||(e[w]=e[d[n]])}delete e[d[n]]}var A=T.layoutFlags(),M={},S={};function E(t,r){if(Array.isArray(t))t.forEach((function(t){E(t,r)}));else if(!(t in e)&&!_.hasParent(e,t)){var n=h(a,t);t in S||(S[t]=R(n.get())),void 0!==r&&n.set(r)}}var L,C={};function P(t){var e=p.name2id(t.split(".")[0]);return C[e]=1,e}for(var I in e){if(_.hasParent(e,I))throw new Error("cannot set "+I+" and a parent attribute simultaneously");for(var O=h(a,I),z=e[I],D=O.parts.length-1;D>0&&"string"!=typeof O.parts[D];)D--;var B=O.parts[D],N=O.parts[D-1]+"."+B,U=O.parts.slice(0,D).join("."),V=s(t.layout,U).get(),H=s(l,U).get(),W=O.get();if(void 0!==z){M[I]=z,S[I]="reverse"===B?z:R(W);var Z=f.getLayoutValObject(l,O.parts);if(Z&&Z.impliedEdits&&null!==z)for(var J in Z.impliedEdits)E(o.relativeAttr(I,J),Z.impliedEdits[J]);if(-1!==["width","height"].indexOf(I))if(z){E("autosize",null);var K="height"===I?"width":"height";E(K,l[K])}else l[I]=t._initialAutoSize[I];else if("autosize"===I)E("width",z?null:l.width),E("height",z?null:l.height);else if(N.match(q))P(N),s(l,U+"._inputRange").set(null);else if(N.match(G)){P(N),s(l,U+"._inputRange").set(null);var Q=s(l,U).get();Q._inputDomain&&(Q._input.domain=Q._inputDomain.slice())}else N.match(Y)&&s(l,
```
