## Supplemental Figure 5 - Interactive confusion matrix short-term trend for "Automated assessments can support regional Red Lists but need to be applied with caution: A case study from central Germany": crosstalk.js.map

```
{
  "version": 3,
  "sources": [
    "node_modules/browser-pack/_prelude.js",
    "javascript/src/events.js",
    "javascript/src/filter.js",
    "javascript/src/filterset.js",
    "javascript/src/group.js",
    "javascript/src/index.js",
    "javascript/src/input.js",
    "javascript/src/input_checkboxgroup.js",
    "javascript/src/input_selectize.js",
    "javascript/src/input_slider.js",
    "javascript/src/selection.js",
    "javascript/src/util.js",
    "javascript/src/var.js"
  ],
  "names": [],
  "mappings": "AAAA;;;;;;;;;;;ICAqB,M;AACnB,oBAAc;AAAA;;AACZ,SAAK,MAAL,GAAc,EAAd;AACA,SAAK,IAAL,GAAY,CAAZ;AACD;;;;uBAEE,S,EAAW,Q,EAAU;AACtB,UAAI,OAAO,KAAK,MAAL,CAAY,SAAZ,CAAX;AACA,UAAI,CAAC,IAAL,EAAW;AACT,eAAO,KAAK,MAAL,CAAY,SAAZ,IAAyB,EAAhC;AACD;AACD,UAAI,MAAM,QAAS,KAAK,IAAL,EAAnB;AACA,WAAK,GAAL,IAAY,QAAZ;AACA,aAAO,GAAP;AACD;;AAED;;;;wBACI,S,EAAW,Q,EAAU;AACvB,UAAI,OAAO,KAAK,MAAL,CAAY,SAAZ,CAAX;AACA,UAAI,OAAO,QAAP,KAAqB,UAAzB,EAAqC;AACnC,aAAK,IAAI,GAAT,IAAgB,IAAhB,EAAsB;AACpB,cAAI,KAAK,cAAL,CAAoB,GAApB,CAAJ,EAA8B;AAC5B,gBAAI,KAAK,GAAL,MAAc,QAAlB,EAA4B;AAC1B,qBAAO,KAAK,GAAL,CAAP;AACA,qBAAO,GAAP;AACD;AACF;AACF;AACD,eAAO,KAAP;AACD,OAVD,MAUO,IAAI,OAAO,QAAP,KAAqB,QAAzB,EAAmC;AACxC,YAAI,QAAQ,KAAK,QAAL,CAAZ,EAA4B;AAC1B,iBAAO,KAAK,QAAL,CAAP;AACA,iBAAO,QAAP;AACD;AACD,eAAO,KAAP;AACD,OANM,MAMA;AACL,cAAM,IAAI,KAAJ,CAAU,8BAAV,CAAN;AACD;AACF;;;4BAEO,S,EAAW,G,EAAK,O,EAAS;AAC/B,UAAI,OAAO,KAAK,MAAL,CAAY,SAAZ,CAAX;AACA,WAAK,IAAI,GAAT,IAAgB,IAAhB,EAAsB;AACpB,YAAI,KAAK,cAAL,CAAoB,GAApB,CAAJ,EAA8B;AAC5B,eAAK,GAAL,EAAU,IAAV,CAAe,OAAf,EAAwB,GAAxB;AACD;AACF;AACF;;;;;;kBA/CkB,M;;;;;;;;;;;;ACArB;;;;AACA;;;;AACA;;;;AACA;;IAAY,I;;;;;;;;AAEZ,SAAS,YAAT,CAAsB,KAAtB,EAA6B;AAC3B,MAAI,QAAQ,MAAM,GAAN,CAAU,WAAV,CAAZ;AACA,MAAI,SAAS,MAAM,GAAN,EAAb;AACA,MAAI,CAAC,MAAL,EAAa;AACX,aAAS,yBAAT;AACA,UAAM,GAAN,CAAU,MAAV;AACD;AACD,SAAO,MAAP;AACD;;AAED,IAAI,KAAK,CAAT;AACA,SAAS,MAAT,GAAkB;AAChB,SAAO,IAAP;AACD;;AAED;;;;;;;;;;;;;;;;;;;;;;;;;IAwBa,Y,WAAA,Y;AACX,wBAAY,KAAZ,EAAmB,SAAnB,EAA8B;AAAA;;AAC5B,SAAK,WAAL,GAAmB,sBAAnB;AACA,SAAK,QAAL,GAAgB,IAAI,KAAK,mBAAT,CAA6B,KAAK,WAAlC,CAAhB;;AAEA;AACA,SAAK,MAAL,GAAc,IAAd;AACA;AACA,SAAK,UAAL,GAAkB,IAAlB;AACA;AACA,SAAK,UAAL,GAAkB,IAAlB;AACA;AACA,SAAK,eAAL,GAAuB,IAAvB;;AAEA,SAAK,UAAL,GAAkB,KAAK,MAAL,CAAY,EAAE,QAAQ,IAAV,EAAZ,EAA8B,SAA9B,CAAlB;;AAEA,SAAK,GAAL,GAAW,WAAW,QAAtB;;AAEA,SAAK,QAAL,CAAc,KAAd;AACD;;AAED;;;;;;;;;;;;;;6BAUS,K,EAAO;AAAA;;AACd;AACA,UAAI,KAAK,MAAL,KAAgB,KAApB,EACE;AACF;AACA,UAAI,CAAC,KAAK,MAAN,IAAgB,CAAC,KAArB,EACE;;AAEF,UAAI,KAAK,UAAT,EAAqB;AACnB,aAAK,UAAL,CAAgB,GAAhB,CAAoB,QAApB,EAA8B,KAAK,eAAnC;AACA,aAAK,KAAL;AACA,aAAK,eAAL,GAAuB,IAAvB;AACA,aAAK,UAAL,GAAkB,IAAlB;AACA,aAAK,UAAL,GAAkB,IAAlB;AACD;;AAED,WAAK,MAAL,GAAc,KAAd;;AAEA,UAAI,KAAJ,EAAW;AACT,gBAAQ,qBAAI,KAAJ,CAAR;AACA,aAAK,UAAL,GAAkB,aAAa,KAAb,CAAlB;AACA,aAAK,UAAL,GAAkB,qBAAI,KAAJ,EAAW,GAAX,CAAe,QAAf,CAAlB;AACA,YAAI,MAAM,KAAK,UAAL,CAAgB,EAAhB,CAAmB,QAAnB,EAA6B,UAAC,CAAD,EAAO;AAC5C,gBAAK,WAAL,CAAiB,OAAjB,CAAyB,QAAzB,EAAmC,CAAnC;AACD,SAFS,CAAV;AAGA,aAAK,eAAL,GAAuB,GAAvB;AACD;AACF;;AAED;;;;;;;;oCAKgB,S,EAAW;AACzB,aAAO,KAAK,MAAL,CAAY,EAAZ,EACL,KAAK,UAAL,GAAkB,KAAK,UAAvB,GAAoC,IAD/B,EAEL,YAAY,SAAZ,GAAwB,IAFnB,CAAP;AAGD;;AAED;;;;;;;4BAIQ;AACN,WAAK,QAAL,CAAc,kBAAd;AACA,WAAK,KAAL;AACA,WAAK,QAAL,CAAc,IAAd;AACD;;AAED;;;;;;;;;;;;0BASM,S,EAAW;AACf,UAAI,CAAC,KAAK,UAAV,EACE;AACF,WAAK,UAAL,CAAgB,KAAhB,CAAsB,KAAK,GAA3B;AACA,WAAK,SAAL,CAAe,SAAf;AACD;;AAED;;;;;;;;;;;;;;;;;;;;wBAiBI,I,EAAM,S,EAAW;AACnB,UAAI,CAAC,KAAK,UAAV,EACE;AACF,WAAK,UAAL,CAAgB,MAAhB,CAAuB,KAAK,GAA5B,EAAiC,IAAjC;AACA,WAAK,SAAL,CAAe,SAAf;AACD;;AAED;;;;;;;;;;AASA;;;;;;;;;;uBAUG,S,EAAW,Q,EAAU;AACtB,aAAO,KAAK,QAAL,CAAc,EAAd,CAAiB,SAAjB,EAA4B,QAA5B,CAAP;AACD;;AAED;;;;;;;;;;;wBAQI,S,EAAW,Q,EAAU;AACvB,aAAO,KAAK,QAAL,CAAc,GAAd,CAAkB,SAAlB,EAA6B,QAA7B,CAAP;AACD;;;8BAES,S,EAAW;AACnB,UAAI,CAAC,KAAK,UAAV,EACE;AACF,WAAK,UAAL,CAAgB,GAAhB,CAAoB,KAAK,UAAL,CAAgB,KAApC,EAA2C,KAAK,eAAL,CAAqB,SAArB,CAA3C;AACD;;AAED;;;;;;;;;;;wBApCmB;AACjB,aAAO,KAAK,UAAL,GAAkB,KAAK,UAAL,CAAgB,KAAlC,GAA0C,IAAjD;AACD;;;;;;AA6CH;;;;;;;;;;;;;;;;;;;ACzNA;;;;AAEA,SAAS,iBAAT,CAA2B,CAA3B,EAA8B,CAA9B,EAAiC;AAC/B,MAAI,MAAM,CAAV,EAAa;AACX,WAAO,CAAP;AACD,GAFD,MAEO,IAAI,IAAI,CAAR,EAAW;AAChB,WAAO,CAAC,CAAR;AACD,GAFM,MAEA,IAAI,IAAI,CAAR,EAAW;AAChB,WAAO,CAAP;AACD;AACF;;AAED;;;;IAGqB,S;AACnB,uBAAc;AAAA;;AACZ,SAAK,KAAL;AACD;;;;4BAEO;AACN;AACA,WAAK,QAAL,GAAgB,EAAhB;AACA;AACA,WAAK,KAAL,GAAa,EAAb;AACA,WAAK,MAAL,GAAc,IAAd;AACA,WAAK,cAAL,GAAsB,CAAtB;AACD;;;2BAMM,Q,EAAU,I,EAAM;AACrB,UAAI,SAAS,IAAb,EAAmB;AACjB,eAAO,KAAK,KAAL,CAAW,CAAX,CAAP,CADiB,CACK;AACtB,aAAK,IAAL,CAAU,iBAAV;AACD;;AAJoB,6BAME,2BAAgB,KAAK,QAAL,CAAc,QAAd,CAAhB,EAAyC,IAAzC,CANF;AAAA,UAMhB,KANgB,oBAMhB,KANgB;AAAA,UAMT,OANS,oBAMT,OANS;;AAOrB,WAAK,QAAL,CAAc,QAAd,IAA0B,IAA1B;;AAEA,WAAK,IAAI,IAAI,CAAb,EAAgB,IAAI,MAAM,MAA1B,EAAkC,GAAlC,EAAuC;AACrC,aAAK,KAAL,CAAW,MAAM,CAAN,CAAX,IAAuB,CAAC,KAAK,KAAL,CAAW,MAAM,CAAN,CAAX,KAAwB,CAAzB,IAA8B,CAArD;AACD;AACD,WAAK,IAAI,KAAI,CAAb,EAAgB,KAAI,QAAQ,MAA5B,EAAoC,IAApC,EAAyC;AACvC,aAAK,KAAL,CAAW,QAAQ,EAAR,CAAX;AACD;;AAED,WAAK,YAAL,CAAkB,IAAlB;AACD;;AAED;;;;;;;;mCAKmC;AAAA,UAAtB,IAAsB,uEAAf,KAAK,QAAU;;AACjC,UAAI,cAAc,OAAO,IAAP,CAAY,KAAK,QAAjB,EAA2B,MAA7C;AACA,UAAI,gBAAgB,CAApB,EAAuB;AACrB,aAAK,MAAL,GAAc,IAAd;AACD,OAFD,MAEO;AACL,aAAK,MAAL,GAAc,EAAd;AACA,aAAK,IAAI,IAAI,CAAb,EAAgB,IAAI,KAAK,MAAzB,EAAiC,GAAjC,EAAsC;AACpC,cAAI,QAAQ,KAAK,KAAL,CAAW,KAAK,CAAL,CAAX,CAAZ;AACA,cAAI,UAAU,WAAd,EAA2B;AACzB,iBAAK,MAAL,CAAY,IAAZ,CAAiB,KAAK,CAAL,CAAjB;AACD;AACF;AACF;AACF;;;0BAEK,Q,EAAU;AACd,UAAI,OAAO,KAAK,QAAL,CAAc,QAAd,CAAP,KAAoC,WAAxC,EAAqD;AACnD;AACD;;AAED,UAAI,OAAO,KAAK,QAAL,CAAc,QAAd,CAAX;AACA,UAAI,CAAC,IAAL,EAAW;AACT,eAAO,EAAP;AACD;;AAED,WAAK,IAAI,IAAI,CAAb,EAAgB,IAAI,KAAK,MAAzB,EAAiC,GAAjC,EAAsC;AACpC,aAAK,KAAL,CAAW,KAAK,CAAL,CAAX;AACD;AACD,aAAO,KAAK,QAAL,CAAc,QAAd,CAAP;;AAEA,WAAK,YAAL;AACD;;;wBA3DW;AACV,aAAO,KAAK,MAAZ;AACD;;;wBA2Dc;AACb,UAAI,UAAU,OAAO,IAAP,CAAY,KAAK,KAAjB,CAAd;AACA,cAAQ,IAAR,CAAa,iBAAb;AACA,aAAO,OAAP;AACD;;;;;;kBA/EkB,S;;;;;;;;;;;;;;kBCRG,K;;AAPxB;;;;;;;;AAEA;AACA;AACA,OAAO,kBAAP,GAA4B,OAAO,kBAAP,IAA6B,EAAzD;AACA,IAAI,SAAS,OAAO,kBAApB;;AAEe,SAAS,KAAT,CAAe,SAAf,EAA0B;AACvC,MAAI,aAAa,OAAO,SAAP,KAAsB,QAAvC,EAAiD;AAC/C,QAAI,CAAC,OAAO,cAAP,CAAsB,SAAtB,CAAL,EAAuC;AACrC,aAAO,SAAP,IAAoB,IAAI,KAAJ,CAAU,SAAV,CAApB;AACD;AACD,WAAO,OAAO,SAAP,CAAP;AACD,GALD,MAKO,IAAI,QAAO,SAAP,yCAAO,SAAP,OAAsB,QAAtB,IAAkC,UAAU,KAA5C,IAAqD,UAAU,GAAnE,EAAwE;AAC7E;AACA,WAAO,SAAP;AACD,GAHM,MAGA,IAAI,MAAM,OAAN,CAAc,SAAd,KACP,UAAU,MAAV,IAAoB,CADb,IAEP,OAAO,UAAU,CAAV,CAAP,KAAyB,QAFtB,EAEgC;AACrC,WAAO,MAAM,UAAU,CAAV,CAAN,CAAP;AACD,GAJM,MAIA;AACL,UAAM,IAAI,KAAJ,CAAU,4BAAV,CAAN;AACD;AACF;;IAEK,K;AACJ,iBAAY,IAAZ,EAAkB;AAAA;;AAChB,SAAK,IAAL,GAAY,IAAZ;AACA,SAAK,KAAL,GAAa,EAAb;AACD;;;;yBAEG,I,EAAM;AACR,UAAI,CAAC,IAAD,IAAS,OAAO,IAAP,KAAiB,QAA9B,EAAwC;AACtC,cAAM,IAAI,KAAJ,CAAU,kBAAV,CAAN;AACD;;AAED,UAAI,CAAC,KAAK,KAAL,CAAW,cAAX,CAA0B,IAA1B,CAAL,EACE,KAAK,KAAL,CAAW,IAAX,IAAmB,kBAAQ,IAAR,EAAc,IAAd,CAAnB;AACF,aAAO,KAAK,KAAL,CAAW,IAAX,CAAP;AACD;;;wBAEG,I,EAAM;AACR,UAAI,CAAC,IAAD,IAAS,OAAO,IAAP,KAAiB,QAA9B,EAAwC;AACtC,cAAM,IAAI,KAAJ,CAAU,kBAAV,CAAN;AACD;;AAED,aAAO,KAAK,KAAL,CAAW,cAAX,CAA0B,IAA1B,CAAP;AACD;;;;;;;;;;;;;;;;AC/CH;;;;AACA;;AACA;;AACA;;AACA;;AACA;;AACA;;;;AAEA,IAAM,eAAe,qBAAM,SAAN,CAArB;;AAEA,SAAS,IAAT,CAAc,IAAd,EAAoB;AAClB,SAAO,aAAa,GAAb,CAAiB,IAAjB,CAAP;AACD;;AAED,SAAS,GAAT,CAAa,IAAb,EAAmB;AACjB,SAAO,aAAa,GAAb,CAAiB,IAAjB,CAAP;AACD;;AAED,IAAI,OAAO,KAAX,EAAkB;AAChB,SAAO,KAAP,CAAa,uBAAb,CAAqC,qBAArC,EAA4D,UAAS,OAAT,EAAkB;AAC5E,QAAI,OAAO,QAAQ,KAAf,KAA0B,QAA9B,EAAwC;AACtC,2BAAM,QAAQ,KAAd,EAAqB,GAArB,CAAyB,QAAQ,IAAjC,EAAuC,GAAvC,CAA2C,QAAQ,KAAnD;AACD,KAFD,MAEO;AACL,WAAK,QAAQ,IAAb,EAAmB,GAAnB,CAAuB,QAAQ,KAA/B;AACD;AACF,GAND;AAOD;;AAED,IAAM,YAAY;AAChB,wBADgB;AAEhB,OAAK,IAFW;AAGhB,OAAK,GAHW;AAIhB,6CAJgB;AAKhB,oCALgB;AAMhB;AANgB,CAAlB;;AASA;;;kBAGe,S;;AACf,OAAO,SAAP,GAAmB,SAAnB;;;;;;;;;;;QCrCgB,Q,GAAA,Q;QAWA,I,GAAA,I;AAfhB,IAAI,IAAI,OAAO,MAAf;;AAEA,IAAI,WAAW,EAAf;;AAEO,SAAS,QAAT,CAAkB,GAAlB,EAAuB;AAC5B,WAAS,IAAI,SAAb,IAA0B,GAA1B;AACA,MAAI,OAAO,QAAP,IAAmB,OAAO,QAAP,CAAgB,UAAhB,KAA+B,UAAtD,EAAkE;AAChE,MAAE,YAAM;AACN;AACD,KAFD;AAGD,GAJD,MAIO,IAAI,OAAO,QAAX,EAAqB;AAC1B,eAAW,IAAX,EAAiB,GAAjB;AACD;AACF;;AAEM,SAAS,IAAT,GAAgB;AACrB,SAAO,IAAP,CAAY,QAAZ,EAAsB,OAAtB,CAA8B,UAAS,SAAT,EAAoB;AAChD,QAAI,UAAU,SAAS,SAAT,CAAd;AACA,MAAE,MAAM,QAAQ,SAAhB,EAA2B,GAA3B,CAA+B,wBAA/B,EAAyD,IAAzD,CAA8D,UAAS,CAAT,EAAY,EAAZ,EAAgB;AAC5E,mBAAa,OAAb,EAAsB,EAAtB;AACD,KAFD;AAGD,GALD;AAMD;;AAED;AACA,SAAS,OAAT,CAAiB,GAAjB,EAAsB;AACpB,SAAO,IAAI,OAAJ,CAAY,uCAAZ,EAAqD,MAArD,CAAP;AACD;;AAED,SAAS,MAAT,CAAgB,EAAhB,EAAoB;AAClB,MAAI,MAAM,EAAE,EAAF,CAAV;AACA,SAAO,IAAP,CAAY,QAAZ,EAAsB,OAAtB,CAA8B,UAAS,SAAT,EAAoB;AAChD,QAAI,IAAI,QAAJ,CAAa,SAAb,KAA2B,CAAC,IAAI,QAAJ,CAAa,uBAAb,CAAhC,EAAuE;AACrE,UAAI,UAAU,SAAS,SAAT,CAAd;AACA,mBAAa,OAAb,EAAsB,EAAtB;AACD;AACF,GALD;AAMD;;AAED,SAAS,YAAT,CAAsB,OAAtB,EAA+B,EAA/B,EAAmC;AACjC,MAAI,SAAS,EAAE,EAAF,EAAM,IAAN,CAAW,+CAA+C,QAAQ,GAAG,EAAX,CAA/C,GAAgE,IAA3E,CAAb;AACA,MAAI,OAAO,KAAK,KAAL,CAAW,OAAO,CAAP,EAAU,SAArB,CAAX;;AAEA,MAAI,WAAW,QAAQ,OAAR,CAAgB,EAAhB,EAAoB,IAApB,CAAf;AACA,IAAE,EAAF,EAAM,IAAN,CAAW,oBAAX,EAAiC,QAAjC;AACA,IAAE,EAAF,EAAM,QAAN,CAAe,uBAAf;AACD;;AAED,IAAI,OAAO,KAAX,EAAkB;AAChB,MAAI,eAAe,IAAI,OAAO,KAAP,CAAa,YAAjB,EAAnB;AACA,MAAI,KAAI,OAAO,MAAf;AACA,KAAE,MAAF,CAAS,YAAT,EAAuB;AACrB,UAAM,cAAS,KAAT,EAAgB;AACpB,aAAO,GAAE,KAAF,EAAS,IAAT,CAAc,kBAAd,CAAP;AACD,KAHoB;AAIrB,gBAAY,oBAAS,EAAT,EAAa;AACvB,UAAI,CAAC,GAAE,EAAF,EAAM,QAAN,CAAe,uBAAf,CAAL,EAA8C;AAC5C,eAAO,EAAP;AACD;AACF,KARoB;AASrB,WAAO,eAAS,EAAT,EAAa;AAClB,aAAO,GAAG,EAAV;AACD,KAXoB;AAYrB,cAAU,kBAAS,EAAT,EAAa,CAEtB,CAdoB;AAerB,cAAU,kBAAS,EAAT,EAAa,KAAb,EAAoB,CAE7B,CAjBoB;AAkBrB,oBAAgB,wBAAS,EAAT,EAAa,IAAb,EAAmB,CAElC,CApBoB;AAqBrB,eAAW,mBAAS,EAAT,EAAa,QAAb,EAAuB;AAChC,SAAE,EAAF,EAAM,IAAN,CAAW,oBAAX,EAAiC,MAAjC;AACD,KAvBoB;AAwBrB,iBAAa,qBAAS,EAAT,EAAa;AACxB,SAAE,EAAF,EAAM,IAAN,CAAW,oBAAX,EAAiC,OAAjC;AACD;AA1BoB,GAAvB;AA4BA,SAAO,KAAP,CAAa,aAAb,CAA2B,QAA3B,CAAoC,YAApC,EAAkD,wBAAlD;AACD;;;;;;;;AChFD;;IAAY,K;;AACZ;;;;AAEA,IAAI,IAAI,OAAO,MAAf;;AAEA,MAAM,QAAN,CAAe;AACb,aAAW,+BADE;;AAGb,WAAS,iBAAS,EAAT,EAAa,IAAb,EAAmB;AAC1B;;;;AAIA,QAAI,WAAW,yBAAiB,KAAK,KAAtB,CAAf;;AAEA,QAAI,sBAAJ;AACA,QAAI,MAAM,EAAE,EAAF,CAAV;AACA,QAAI,EAAJ,CAAO,QAAP,EAAiB,wBAAjB,EAA2C,YAAW;AACpD,UAAI,UAAU,IAAI,IAAJ,CAAS,gCAAT,CAAd;AACA,UAAI,QAAQ,MAAR,KAAmB,CAAvB,EAA0B;AACxB,wBAAgB,IAAhB;AACA,iBAAS,KAAT;AACD,OAHD,MAGO;AACL,YAAI,OAAO,EAAX;AACA,gBAAQ,IAAR,CAAa,YAAW;AACtB,eAAK,GAAL,CAAS,KAAK,KAAd,EAAqB,OAArB,CAA6B,UAAS,GAAT,EAAc;AACzC,iBAAK,GAAL,IAAY,IAAZ;AACD,WAFD;AAGD,SAJD;AAKA,YAAI,WAAW,OAAO,IAAP,CAAY,IAAZ,CAAf;AACA,iBAAS,IAAT;AACA,wBAAgB,QAAhB;AACA,iBAAS,GAAT,CAAa,QAAb;AACD;AACF,KAjBD;;AAmBA,WAAO;AACL,eAAS,mBAAW;AAClB,iBAAS,KAAT;AACD,OAHI;AAIL,cAAQ,kBAAW;AACjB,YAAI,aAAJ,EACE,SAAS,GAAT,CAAa,aAAb;AACH;AAPI,KAAP;AASD;AAxCY,CAAf;;;;;;;;ACLA;;IAAY,K;;AACZ;;IAAY,I;;AACZ;;;;AAEA,IAAI,IAAI,OAAO,MAAf;;AAEA,MAAM,QAAN,CAAe;AACb,aAAW,wBADE;;AAGb,WAAS,iBAAS,EAAT,EAAa,IAAb,EAAmB;AAC1B;;;;;;AAMA,QAAI,QAAQ,CAAC,EAAC,OAAO,EAAR,EAAY,OAAO,OAAnB,EAAD,CAAZ;AACA,QAAI,QAAQ,KAAK,aAAL,CAAmB,KAAK,KAAxB,CAAZ;AACA,QAAI,OAAO;AACT,eAAS,MAAM,MAAN,CAAa,KAAb,CADA;AAET,kBAAY,OAFH;AAGT,kBAAY,OAHH;AAIT,mBAAa;AAJJ,KAAX;;AAOA,QAAI,SAAS,EAAE,EAAF,EAAM,IAAN,CAAW,QAAX,EAAqB,CAArB,CAAb;;AAEA,QAAI,YAAY,EAAE,MAAF,EAAU,SAAV,CAAoB,IAApB,EAA0B,CAA1B,EAA6B,SAA7C;;AAEA,QAAI,WAAW,yBAAiB,KAAK,KAAtB,CAAf;;AAEA,QAAI,sBAAJ;AACA,cAAU,EAAV,CAAa,QAAb,EAAuB,YAAW;AAChC,UAAI,UAAU,KAAV,CAAgB,MAAhB,KAA2B,CAA/B,EAAkC;AAChC,wBAAgB,IAAhB;AACA,iBAAS,KAAT;AACD,OAHD,MAGO;AACL,YAAI,OAAO,EAAX;AACA,kBAAU,KAAV,CAAgB,OAAhB,CAAwB,UAAS,KAAT,EAAgB;AACtC,eAAK,GAAL,CAAS,KAAT,EAAgB,OAAhB,CAAwB,UAAS,GAAT,EAAc;AACpC,iBAAK,GAAL,IAAY,IAAZ;AACD,WAFD;AAGD,SAJD;AAKA,YAAI,WAAW,OAAO,IAAP,CAAY,IAAZ,CAAf;AACA,iBAAS,IAAT;AACA,wBAAgB,QAAhB;AACA,iBAAS,GAAT,CAAa,QAAb;AACD;AACF,KAhBD;;AAkBA,WAAO;AACL,eAAS,mBAAW;AAClB,iBAAS,KAAT;AACD,OAHI;AAIL,cAAQ,kBAAW;AACjB,YAAI,aAAJ,EACE,SAAS,GAAT,CAAa,aAAb;AACH;AAPI,KAAP;AASD;AArDY,CAAf;;;;;;;;;;ACNA;;IAAY,K;;AACZ;;;;AAEA,IAAI,IAAI,OAAO,MAAf;AACA,IAAI,WAAW,OAAO,QAAtB;;AAEA,MAAM,QAAN,CAAe;AACb,aAAW,wBADE;;AAGb,WAAS,iBAAS,EAAT,EAAa,IAAb,EAAmB;AAC1B;;;;AAIA,QAAI,WAAW,yBAAiB,KAAK,KAAtB,CAAf;;AAEA,QAAI,OAAO,EAAX;AACA,QAAI,MAAM,EAAE,EAAF,EAAM,IAAN,CAAW,OAAX,CAAV;AACA,QAAI,WAAW,IAAI,IAAJ,CAAS,WAAT,CAAf;AACA,QAAI,aAAa,IAAI,IAAJ,CAAS,aAAT,CAAjB;AACA,QAAI,QAAQ,IAAI,IAAJ,CAAS,OAAT,CAAZ;AACA,QAAI,sBAAJ;;AAEA;AACA,QAAI,aAAa,MAAjB,EAAyB;AACvB,sBAAgB,SAAS,GAAT,EAAhB;AACA,WAAK,QAAL,GAAgB,UAAS,GAAT,EAAc;AAC5B,eAAO,cAAc,UAAd,EAA0B,IAAI,IAAJ,CAAS,GAAT,CAA1B,CAAP;AACD,OAFD;AAID,KAND,MAMO,IAAI,aAAa,UAAjB,EAA6B;AAClC,UAAI,WAAW,IAAI,IAAJ,CAAS,UAAT,CAAf;AACA,UAAI,QAAJ,EACE,gBAAgB,SAAS,QAAT,CAAkB,QAAlB,CAAhB,CADF,KAGE,gBAAgB,QAAhB;;AAEF,WAAK,QAAL,GAAgB,UAAS,GAAT,EAAc;AAC5B,eAAO,cAAc,UAAd,EAA0B,IAAI,IAAJ,CAAS,GAAT,CAA1B,CAAP;AACD,OAFD;AAGD,KAVM,MAUA,IAAI,aAAa,QAAjB,EAA2B;AAChC,UAAI,OAAO,KAAP,KAAiB,WAArB,EACE,KAAK,QAAL,GAAgB,UAAS,GAAT,EAAc;AAC5B,YAAI,SAAS,KAAK,GAAL,CAAS,EAAT,EAAa,KAAb,CAAb;AACA,eAAO,KAAK,KAAL,CAAW,MAAM,MAAjB,IAA2B,MAAlC;AACD,OAHD;AAIH;;AAED,QAAI,cAAJ,CAAmB,IAAnB;;AAEA,aAAS,QAAT,GAAoB;AAClB,UAAI,SAAS,IAAI,IAAJ,CAAS,gBAAT,EAA2B,MAAxC;;AAEA;AACA,UAAI,gBAAJ;AACA,UAAI,WAAW,IAAI,IAAJ,CAAS,WAAT,CAAf;AACA,UAAI,aAAa,MAAjB,EAAyB;AACvB,kBAAU,iBAAS,GAAT,EAAc;AACtB,iBAAO,cAAc,IAAI,IAAJ,CAAS,CAAC,GAAV,CAAd,CAAP;AACD,SAFD;AAGD,OAJD,MAIO,IAAI,aAAa,UAAjB,EAA6B;AAClC,kBAAU,iBAAS,GAAT,EAAc;AACtB;AACA,iBAAO,CAAC,GAAD,GAAO,IAAd;AACD,SAHD;AAID,OALM,MAKA;AACL,kBAAU,iBAAS,GAAT,EAAc;AAAE,iBAAO,CAAC,GAAR;AAAc,SAAxC;AACD;;AAED,UAAI,IAAI,IAAJ,CAAS,gBAAT,EAA2B,OAA3B,CAAmC,IAAnC,KAA4C,QAAhD,EAA0D;AACxD,eAAO,CAAC,QAAQ,OAAO,IAAf,CAAD,EAAuB,QAAQ,OAAO,EAAf,CAAvB,CAAP;AACD,OAFD,MAEO;AACL,eAAO,QAAQ,OAAO,IAAf,CAAP;AACD;AACF;;AAED,QAAI,gBAAgB,IAApB;;AAEA,QAAI,EAAJ,CAAO,6BAAP,EAAsC,UAAS,KAAT,EAAgB;AACpD,UAAI,CAAC,IAAI,IAAJ,CAAS,UAAT,CAAD,IAAyB,CAAC,IAAI,IAAJ,CAAS,WAAT,CAA9B,EAAqD;AAAA,wBAClC,UADkC;AAAA;AAAA,YAC9C,IAD8C;AAAA,YACxC,EADwC;;AAEnD,YAAI,OAAO,EAAX;AACA,aAAK,IAAI,IAAI,CAAb,EAAgB,IAAI,KAAK,MAAL,CAAY,MAAhC,EAAwC,GAAxC,EAA6C;AAC3C,cAAI,MAAM,KAAK,MAAL,CAAY,CAAZ,CAAV;AACA,cAAI,OAAO,IAAP,IAAe,OAAO,EAA1B,EAA8B;AAC5B,iBAAK,IAAL,CAAU,KAAK,IAAL,CAAU,CAAV,CAAV;AACD;AACF;AACD,aAAK,IAAL;AACA,iBAAS,GAAT,CAAa,IAAb;AACA,wBAAgB,IAAhB;AACD;AACF,KAdD;;AAiBA;AACA;AACA;AACA;AACA;AACA;AACA;AACA;AACA;AACA;AACA;AACA;AACA;AACA;AACA;AACA;AACA;;AAEA,WAAO;AACL,eAAS,mBAAW;AAClB,iBAAS,KAAT;AACD,OAHI;AAIL,cAAQ,kBAAW;AACjB,YAAI,aAAJ,EACE,SAAS,GAAT,CAAa,aAAb;AACH;AAPI,KAAP;AASD;AApHY,CAAf;;AAwHA;AACA,SAAS,QAAT,CAAkB,CAAlB,EAAqB,MAArB,EAA6B;AAC3B,MAAI,MAAM,EAAE,QAAF,EAAV;AACA,SAAO,IAAI,MAAJ,GAAa,MAApB;AACE,UAAM,MAAM,GAAZ;AADF,GAEA,OAAO,GAAP;AACD;;AAED;AACA;AACA,SAAS,aAAT,CAAuB,IAAvB,EAA6B;AAC3B,MAAI,gBAAgB,IAApB,EAA0B;AACxB,WAAO,KAAK,cAAL,KAAwB,GAAxB,GACA,SAAS,KAAK,WAAL,KAAmB,CAA5B,EAA+B,CAA/B,CADA,GACoC,GADpC,GAEA,SAAS,KAAK,UAAL,EAAT,EAA4B,CAA5B,CAFP;AAID,GALD,MAKO;AACL,WAAO,IAAP;AACD;AACF;;;;;;;;;;;;;;ACjJD;;;;AACA;;;;AACA;;IAAY,I;;;;;;;;AAEZ;;;;;;;;;;;;;;;;IAgBa,e,WAAA,e;AAEX,6BAA4C;AAAA,QAAhC,KAAgC,uEAAxB,IAAwB;AAAA,QAAlB,SAAkB,uEAAN,IAAM;;AAAA;;AAC1C,SAAK,WAAL,GAAmB,sBAAnB;AACA,SAAK,QAAL,GAAgB,IAAI,KAAK,mBAAT,CAA6B,KAAK,WAAlC,CAAhB;;AAEA;AACA,SAAK,MAAL,GAAc,IAAd;AACA;AACA,SAAK,IAAL,GAAY,IAAZ;AACA;AACA,SAAK,eAAL,GAAuB,IAAvB;;AAEA,SAAK,UAAL,GAAkB,KAAK,MAAL,CAAY,EAAE,QAAQ,IAAV,EAAZ,EAA8B,SAA9B,CAAlB;;AAEA,SAAK,QAAL,CAAc,KAAd;AACD;;AAED;;;;;;;;;;;;;;;;;6BAaS,K,EAAO;AAAA;;AACd;AACA,UAAI,KAAK,MAAL,KAAgB,KAApB,EACE;AACF;AACA,UAAI,CAAC,KAAK,MAAN,IAAgB,CAAC,KAArB,EACE;;AAEF,UAAI,KAAK,IAAT,EAAe;AACb,aAAK,IAAL,CAAU,GAAV,CAAc,QAAd,EAAwB,KAAK,eAA7B;AACA,aAAK,IAAL,GAAY,IAAZ;AACA,aAAK,eAAL,GAAuB,IAAvB;AACD;;AAED,WAAK,MAAL,GAAc,KAAd;;AAEA,UAAI,KAAJ,EAAW;AACT,aAAK,IAAL,GAAY,qBAAI,KAAJ,EAAW,GAAX,CAAe,WAAf,CAAZ;AACA,YAAI,MAAM,KAAK,IAAL,CAAU,EAAV,CAAa,QAAb,EAAuB,UAAC,CAAD,EAAO;AACtC,gBAAK,WAAL,CAAiB,OAAjB,CAAyB,QAAzB,EAAmC,CAAnC;AACD,SAFS,CAAV;AAGA,aAAK,eAAL,GAAuB,GAAvB;AACD;AACF;;AAED;;;;;;;;;;;;;;;AAcA;;;;;oCAKgB,S,EAAW;AACzB;AACA,aAAO,KAAK,MAAL,CAAY,EAAZ,EACL,KAAK,UAAL,GAAkB,KAAK,UAAvB,GAAoC,IAD/B,EAEL,YAAY,SAAZ,GAAwB,IAFnB,CAAP;AAGD;;AAED;;;;;;;;;;;;;;;wBAYI,Y,EAAc,S,EAAW;AAC3B,UAAI,KAAK,IAAT,EACE,KAAK,IAAL,CAAU,GAAV,CAAc,YAAd,EAA4B,KAAK,eAAL,CAAqB,SAArB,CAA5B;AACH;;AAED;;;;;;;;;;;;;0BAUM,S,EAAW;AACf,UAAI,KAAK,IAAT,EACE,KAAK,GAAL,CAAS,KAAK,CAAd,EAAiB,KAAK,eAAL,CAAqB,SAArB,CAAjB;AACH;;AAED;;;;;;;;;;;;;uBAUG,S,EAAW,Q,EAAU;AACtB,aAAO,KAAK,QAAL,CAAc,EAAd,CAAiB,SAAjB,EAA4B,QAA5B,CAAP;AACD;;AAED;;;;;;;;;;;wBAQI,S,EAAW,Q,EAAU;AACvB,aAAO,KAAK,QAAL,CAAc,GAAd,CAAkB,SAAlB,EAA6B,QAA7B,CAAP;AACD;;AAED;;;;;;;;4BAKQ;AACN,WAAK,QAAL,CAAc,kBAAd;AACA,WAAK,QAAL,CAAc,IAAd;AACD;;;wBAlFW;AACV,aAAO,KAAK,IAAL,GAAY,KAAK,IAAL,CAAU,GAAV,EAAZ,GAA8B,IAArC;AACD;;;;;;AAmFH;;;;;;;;;AASA;;;;;;;;;;;;;;;;;;;;;QCpLgB,M,GAAA,M;QAeA,W,GAAA,W;QAQA,e,GAAA,e;QAoCA,a,GAAA,a;;;;AA3DT,SAAS,MAAT,CAAgB,MAAhB,EAAoC;AAAA,oCAAT,OAAS;AAAT,WAAS;AAAA;;AACzC,OAAK,IAAI,IAAI,CAAb,EAAgB,IAAI,QAAQ,MAA5B,EAAoC,GAApC,EAAyC;AACvC,QAAI,MAAM,QAAQ,CAAR,CAAV;AACA,QAAI,OAAO,GAAP,KAAgB,WAAhB,IAA+B,QAAQ,IAA3C,EACE;;AAEF,SAAK,IAAI,GAAT,IAAgB,GAAhB,EAAqB;AACnB,UAAI,IAAI,cAAJ,CAAmB,GAAnB,CAAJ,EAA6B;AAC3B,eAAO,GAAP,IAAc,IAAI,GAAJ,CAAd;AACD;AACF;AACF;AACD,SAAO,MAAP;AACD;;AAEM,SAAS,WAAT,CAAqB,IAArB,EAA2B;AAChC,OAAK,IAAI,IAAI,CAAb,EAAgB,IAAI,KAAK,MAAzB,EAAiC,GAAjC,EAAsC;AACpC,QAAI,KAAK,CAAL,KAAW,KAAK,IAAE,CAAP,CAAf,EAA0B;AACxB,YAAM,IAAI,KAAJ,CAAU,0CAAV,CAAN;AACD;AACF;AACF;;AAEM,SAAS,eAAT,CAAyB,CAAzB,EAA4B,CAA5B,EAA+B;AACpC,MAAI,MAAM,CAAV;AACA,MAAI,MAAM,CAAV;;AAEA,MAAI,CAAC,CAAL,EAAQ,IAAI,EAAJ;AACR,MAAI,CAAC,CAAL,EAAQ,IAAI,EAAJ;;AAER,MAAI,SAAS,EAAb;AACA,MAAI,SAAS,EAAb;;AAEA,cAAY,CAAZ;AACA,cAAY,CAAZ;;AAEA,SAAO,MAAM,EAAE,MAAR,IAAkB,MAAM,EAAE,MAAjC,EAAyC;AACvC,QAAI,EAAE,GAAF,MAAW,EAAE,GAAF,CAAf,EAAuB;AACrB;AACA;AACD,KAHD,MAGO,IAAI,EAAE,GAAF,IAAS,EAAE,GAAF,CAAb,EAAqB;AAC1B,aAAO,IAAP,CAAY,EAAE,KAAF,CAAZ;AACD,KAFM,MAEA;AACL,aAAO,IAAP,CAAY,EAAE,KAAF,CAAZ;AACD;AACF;;AAED,MAAI,MAAM,EAAE,MAAZ,EACE,SAAS,OAAO,MAAP,CAAc,EAAE,KAAF,CAAQ,GAAR,CAAd,CAAT;AACF,MAAI,MAAM,EAAE,MAAZ,EACE,SAAS,OAAO,MAAP,CAAc,EAAE,KAAF,CAAQ,GAAR,CAAd,CAAT;AACF,SAAO;AACL,aAAS,MADJ;AAEL,WAAO;AAFF,GAAP;AAID;;AAED;AACA;AACO,SAAS,aAAT,CAAuB,EAAvB,EAA2B;AAChC,MAAI,QAAQ,EAAZ;AACA,MAAI,eAAJ;AACA,OAAK,IAAI,IAAT,IAAiB,EAAjB,EAAqB;AACnB,QAAI,GAAG,cAAH,CAAkB,IAAlB,CAAJ,EACE,MAAM,IAAN,CAAW,IAAX;AACF,QAAI,QAAO,GAAG,IAAH,CAAP,MAAqB,QAArB,IAAiC,OAAO,GAAG,IAAH,EAAS,MAAhB,KAA4B,WAAjE,EAA8E;AAC5E,YAAM,IAAI,KAAJ,CAAU,2BAAV,CAAN;AACD,KAFD,MAEO,IAAI,OAAO,MAAP,KAAmB,WAAnB,IAAkC,WAAW,GAAG,IAAH,EAAS,MAA1D,EAAkE;AACvE,YAAM,IAAI,KAAJ,CAAU,8CAAV,CAAN;AACD;AACD,aAAS,GAAG,IAAH,EAAS,MAAlB;AACD;AACD,MAAI,UAAU,EAAd;AACA,MAAI,aAAJ;AACA,OAAK,IAAI,MAAM,CAAf,EAAkB,MAAM,MAAxB,EAAgC,KAAhC,EAAuC;AACrC,WAAO,EAAP;AACA,SAAK,IAAI,MAAM,CAAf,EAAkB,MAAM,MAAM,MAA9B,EAAsC,KAAtC,EAA6C;AAC3C,WAAK,MAAM,GAAN,CAAL,IAAmB,GAAG,MAAM,GAAN,CAAH,EAAe,GAAf,CAAnB;AACD;AACD,YAAQ,IAAR,CAAa,IAAb;AACD;AACD,SAAO,OAAP;AACD;;AAED;;;;;;;IAMa,mB,WAAA,mB;AACX,+BAAY,OAAZ,EAAqB;AAAA;;AACnB,SAAK,QAAL,GAAgB,OAAhB;AACA,SAAK,KAAL,GAAa,EAAb;AACD;;;;uBAEE,S,EAAW,Q,EAAU;AACtB,UAAI,MAAM,KAAK,QAAL,CAAc,EAAd,CAAiB,SAAjB,EAA4B,QAA5B,CAAV;AACA,WAAK,KAAL,CAAW,GAAX,IAAkB,SAAlB;AACA,aAAO,GAAP;AACD;;;wBAEG,S,EAAW,Q,EAAU;AACvB,UAAI,MAAM,KAAK,QAAL,CAAc,GAAd,CAAkB,SAAlB,EAA6B,QAA7B,CAAV;AACA,UAAI,GAAJ,EAAS;AACP,eAAO,KAAK,KAAL,CAAW,GAAX,CAAP;AACD;AACD,aAAO,GAAP;AACD;;;yCAEoB;AAAA;;AACnB,UAAI,eAAe,KAAK,KAAxB;AACA,WAAK,KAAL,GAAa,EAAb;AACA,aAAO,IAAP,CAAY,YAAZ,EAA0B,OAA1B,CAAkC,UAAC,GAAD,EAAS;AACzC,cAAK,QAAL,CAAc,GAAd,CAAkB,aAAa,GAAb,CAAlB,EAAqC,GAArC;AACD,OAFD;AAGD;;;;;;;;;;;;;;;;;;ACpHH;;;;;;;;IAEqB,G;AACnB,eAAY,KAAZ,EAAmB,IAAnB,EAAyB,YAAa,KAAtC,EAA6C;AAAA;;AAC3C,SAAK,MAAL,GAAc,KAAd;AACA,SAAK,KAAL,GAAa,IAAb;AACA,SAAK,MAAL,GAAc,KAAd;AACA,SAAK,OAAL,GAAe,sBAAf;AACD;;;;0BAEK;AACJ,aAAO,KAAK,MAAZ;AACD;;;wBAEG,K,EAAO,YAAa,K,EAAO;AAC7B,UAAI,KAAK,MAAL,KAAgB,KAApB,EAA2B;AACzB;AACA;AACD;AACD,UAAI,WAAW,KAAK,MAApB;AACA,WAAK,MAAL,GAAc,KAAd;AACA;AACA,UAAI,MAAM,EAAV;AACA,UAAI,SAAS,QAAO,KAAP,yCAAO,KAAP,OAAkB,QAA/B,EAAyC;AACvC,aAAK,IAAI,CAAT,IAAc,KAAd,EAAqB;AACnB,cAAI,MAAM,cAAN,CAAqB,CAArB,CAAJ,EACE,IAAI,CAAJ,IAAS,MAAM,CAAN,CAAT;AACH;AACF;AACD,UAAI,QAAJ,GAAe,QAAf;AACA,UAAI,KAAJ,GAAY,KAAZ;AACA,WAAK,OAAL,CAAa,OAAb,CAAqB,QAArB,EAA+B,GAA/B,EAAoC,IAApC;;AAEA;AACA;AACA,UAAI,OAAO,KAAP,IAAgB,OAAO,KAAP,CAAa,aAAjC,EAAgD;AAC9C,eAAO,KAAP,CAAa,aAAb,CACE,mBACG,KAAK,MAAL,CAAY,IAAZ,KAAqB,IAArB,GAA4B,KAAK,MAAL,CAAY,IAAZ,GAAmB,GAA/C,GAAqD,EADxD,IAEE,KAAK,KAHT,EAIE,OAAO,KAAP,KAAkB,WAAlB,GAAgC,IAAhC,GAAuC,KAJzC;AAMD;AACF;;;uBAEE,S,EAAW,Q,EAAU;AACtB,aAAO,KAAK,OAAL,CAAa,EAAb,CAAgB,SAAhB,EAA2B,QAA3B,CAAP;AACD;;;wBAEG,S,EAAW,Q,EAAU;AACvB,aAAO,KAAK,OAAL,CAAa,GAAb,CAAiB,SAAjB,EAA4B,QAA5B,CAAP;AACD;;;;;;kBAjDkB,G",
  "file": "generated.js",
  "sourceRoot": "",
  "sourcesContent": [
    "(function(){function e(t,n,r){function s(o,u){if(!n[o]){if(!t[o]){var a=typeof require==\"function\"&&require;if(!u&&a)return a(o,!0);if(i)return i(o,!0);var f=new Error(\"Cannot find module '\"+o+\"'\");throw f.code=\"MODULE_NOT_FOUND\",f}var l=n[o]={exports:{}};t[o][0].call(l.exports,function(e){var n=t[o][1][e];return s(n?n:e)},l,l.exports,e,t,n,r)}return n[o].exports}var i=typeof require==\"function\"&&require;for(var o=0;o<r.length;o++)s(r[o]);return s}return e})()",
    "export default class Events {\n  constructor() {\n    this._types = {};\n    this._seq = 0;\n  }\n\n  on(eventType, listener) {\n    let subs = this._types[eventType];\n    if (!subs) {\n      subs = this._types[eventType] = {};\n    }\n    let sub = \"sub\" + (this._seq++);\n    subs[sub] = listener;\n    return sub;\n  }\n\n  // Returns false if no match, or string for sub name if matched\n  off(eventType, listener) {\n    let subs = this._types[eventType];\n    if (typeof(listener) === \"function\") {\n      for (let key in subs) {\n        if (subs.hasOwnProperty(key)) {\n          if (subs[key] === listener) {\n            delete subs[key];\n            return key;\n          }\n        }\n      }\n      return false;\n    } else if (typeof(listener) === \"string\") {\n      if (subs && subs[listener]) {\n        delete subs[listener];\n        return listener;\n      }\n      return false;\n    } else {\n      throw new Error(\"Unexpected type for listener\");\n    }\n  }\n\n  trigger(eventType, arg, thisObj) {\n    let subs = this._types[eventType];\n    for (let key in subs) {\n      if (subs.hasOwnProperty(key)) {\n        subs[key].call(thisObj, arg);\n      }\n    }\n  }\n}\n",
    "import Events from \"./events\";\nimport FilterSet from \"./filterset\";\nimport grp from \"./group\";\nimport * as util from \"./util\";\n\nfunction getFilterSet(group) {\n  let fsVar = group.var(\"filterset\");\n  let result = fsVar.get();\n  if (!result) {\n    result = new FilterSet();\n    fsVar.set(result);\n  }\n  return result;\n}\n\nlet id = 1;\nfunction nextId() {\n  return id++;\n}\n\n/**\n * Use this class to contribute to, and listen for changes to, the filter set\n * for the given group of widgets. Filter input controls should create one\n * `FilterHandle` and only call {@link FilterHandle#set}. Output widgets that\n * wish to displayed filtered data should create one `FilterHandle` and use\n * the {@link FilterHandle#filteredKeys} property and listen for change\n * events.\n *\n * If two (or more) `FilterHandle` instances in the same webpage share the\n * same group name, they will contribute to a single \"filter set\". Each\n * `FilterHandle` starts out with a `null` value, which means they take\n * nothing away from the set of data that should be shown. To make a\n * `FilterHandle` actually remove data from the filter set, set its value to\n * an array of keys which should be displayed. Crosstalk will aggregate the\n * various key arrays by finding their intersection; only keys that are\n * present in all non-null filter handles are considered part of the filter\n * set.\n *\n * @param {string} [group] - The name of the Crosstalk group, or if none,\n *   null or undefined (or any other falsy value). This can be changed later\n *   via the {@link FilterHandle#setGroup} method.\n * @param {Object} [extraInfo] - An object whose properties will be copied to\n *   the event object whenever an event is emitted.\n */\nexport class FilterHandle {\n  constructor(group, extraInfo) {\n    this._eventRelay = new Events();\n    this._emitter = new util.SubscriptionTracker(this._eventRelay);\n\n    // Name of the group we're currently tracking, if any. Can change over time.\n    this._group = null;\n    // The filterSet that we're tracking, if any. Can change over time.\n    this._filterSet = null;\n    // The Var we're currently tracking, if any. Can change over time.\n    this._filterVar = null;\n    // The event handler subscription we currently have on var.on(\"change\").\n    this._varOnChangeSub = null;\n\n    this._extraInfo = util.extend({ sender: this }, extraInfo);\n\n    this._id = \"filter\" + nextId();\n\n    this.setGroup(group);\n  }\n\n  /**\n   * Changes the Crosstalk group membership of this FilterHandle. If `set()` was\n   * previously called on this handle, switching groups will clear those keys\n   * from the old group's filter set. These keys will not be applied to the new\n   * group's filter set either. In other words, `setGroup()` effectively calls\n   * `clear()` before switching groups.\n   *\n   * @param {string} group - The name of the Crosstalk group, or null (or\n   *   undefined) to clear the group.\n   */\n  setGroup(group) {\n    // If group is unchanged, do nothing\n    if (this._group === group)\n      return;\n    // Treat null, undefined, and other falsy values the same\n    if (!this._group && !group)\n      return;\n\n    if (this._filterVar) {\n      this._filterVar.off(\"change\", this._varOnChangeSub);\n      this.clear();\n      this._varOnChangeSub = null;\n      this._filterVar = null;\n      this._filterSet = null;\n    }\n\n    this._group = group;\n\n    if (group) {\n      group = grp(group);\n      this._filterSet = getFilterSet(group);\n      this._filterVar = grp(group).var(\"filter\");\n      let sub = this._filterVar.on(\"change\", (e) => {\n        this._eventRelay.trigger(\"change\", e, this);\n      });\n      this._varOnChangeSub = sub;\n    }\n  }\n\n  /**\n   * Combine the given `extraInfo` (if any) with the handle's default\n   * `_extraInfo` (if any).\n   * @private\n   */\n  _mergeExtraInfo(extraInfo) {\n    return util.extend({},\n      this._extraInfo ? this._extraInfo : null,\n      extraInfo ? extraInfo : null);\n  }\n\n  /**\n   * Close the handle. This clears this handle's contribution to the filter set,\n   * and unsubscribes all event listeners.\n   */\n  close() {\n    this._emitter.removeAllListeners();\n    this.clear();\n    this.setGroup(null);\n  }\n\n  /**\n   * Clear this handle's contribution to the filter set.\n   *\n   * @param {Object} [extraInfo] - Extra properties to be included on the event\n   *   object that's passed to listeners (in addition to any options that were\n   *   passed into the `FilterHandle` constructor).\n   * \n   * @fires FilterHandle#change\n   */\n  clear(extraInfo) {\n    if (!this._filterSet)\n      return;\n    this._filterSet.clear(this._id);\n    this._onChange(extraInfo);\n  }\n\n  /**\n   * Set this handle's contribution to the filter set. This array should consist\n   * of the keys of the rows that _should_ be displayed; any keys that are not\n   * present in the array will be considered _filtered out_. Note that multiple\n   * `FilterHandle` instances in the group may each contribute an array of keys,\n   * and only those keys that appear in _all_ of the arrays make it through the\n   * filter.\n   *\n   * @param {string[]} keys - Empty array, or array of keys. To clear the\n   *   filter, don't pass an empty array; instead, use the\n   *   {@link FilterHandle#clear} method.\n   * @param {Object} [extraInfo] - Extra properties to be included on the event\n   *   object that's passed to listeners (in addition to any options that were\n   *   passed into the `FilterHandle` constructor).\n   * \n   * @fires FilterHandle#change\n   */\n  set(keys, extraInfo) {\n    if (!this._filterSet)\n      return;\n    this._filterSet.update(this._id, keys);\n    this._onChange(extraInfo);\n  }\n\n  /**\n   * @return {string[]|null} - Either: 1) an array of keys that made it through\n   *   all of the `FilterHandle` instances, or, 2) `null`, which means no filter\n   *   is being applied (all data should be displayed).\n   */\n  get filteredKeys() {\n    return this._filterSet ? this._filterSet.value : null;\n  }\n\n  /**\n   * Subscribe to events on this `FilterHandle`.\n   *\n   * @param {string} eventType - Indicates the type of events to listen to.\n   *   Currently, only `\"change\"` is supported.\n   * @param {FilterHandle~listener} listener - The callback function that\n   *   will be invoked when the event occurs.\n   * @return {string} - A token to pass to {@link FilterHandle#off} to cancel\n   *   this subscription.\n   */\n  on(eventType, listener) {\n    return this._emitter.on(eventType, listener);\n  }\n\n  /**\n   * Cancel event subscriptions created by {@link FilterHandle#on}.\n   *\n   * @param {string} eventType - The type of event to unsubscribe.\n   * @param {string|FilterHandle~listener} listener - Either the callback\n   *   function previously passed into {@link FilterHandle#on}, or the\n   *   string that was returned from {@link FilterHandle#on}.\n   */\n  off(eventType, listener) {\n    return this._emitter.off(eventType, listener);\n  }\n\n  _onChange(extraInfo) {\n    if (!this._filterSet)\n      return;\n    this._filterVar.set(this._filterSet.value, this._mergeExtraInfo(extraInfo));\n  }\n\n  /**\n   * @callback FilterHandle~listener\n   * @param {Object} event - An object containing details of the event. For\n   *   `\"change\"` events, this includes the properties `value` (the new\n   *   value of the filter set, or `null` if no filter set is active),\n   *   `oldValue` (the previous value of the filter set), and `sender` (the\n   *   `FilterHandle` instance that made the change).\n   */\n\n}\n\n/**\n * @event FilterHandle#change\n * @type {object}\n * @property {object} value - The new value of the filter set, or `null`\n *   if no filter set is active.\n * @property {object} oldValue - The previous value of the filter set.\n * @property {FilterHandle} sender - The `FilterHandle` instance that\n *   changed the value.\n */\n",
    "import { diffSortedLists } from \"./util\";\n\nfunction naturalComparator(a, b) {\n  if (a === b) {\n    return 0;\n  } else if (a < b) {\n    return -1;\n  } else if (a > b) {\n    return 1;\n  }\n}\n\n/**\n * @private\n */\nexport default class FilterSet {\n  constructor() {\n    this.reset();\n  }\n\n  reset() {\n    // Key: handle ID, Value: array of selected keys, or null\n    this._handles = {};\n    // Key: key string, Value: count of handles that include it\n    this._keys = {};\n    this._value = null;\n    this._activeHandles = 0;\n  }\n\n  get value() {\n    return this._value;\n  }\n\n  update(handleId, keys) {\n    if (keys !== null) {\n      keys = keys.slice(0); // clone before sorting\n      keys.sort(naturalComparator);\n    }\n\n    let {added, removed} = diffSortedLists(this._handles[handleId], keys);\n    this._handles[handleId] = keys;\n\n    for (let i = 0; i < added.length; i++) {\n      this._keys[added[i]] = (this._keys[added[i]] || 0) + 1;\n    }\n    for (let i = 0; i < removed.length; i++) {\n      this._keys[removed[i]]--;\n    }\n\n    this._updateValue(keys);\n  }\n\n  /**\n   * @param {string[]} keys Sorted array of strings that indicate\n   * a superset of possible keys.\n   * @private\n   */\n  _updateValue(keys = this._allKeys) {\n    let handleCount = Object.keys(this._handles).length;\n    if (handleCount === 0) {\n      this._value = null;\n    } else {\n      this._value = [];\n      for (let i = 0; i < keys.length; i++) {\n        let count = this._keys[keys[i]];\n        if (count === handleCount) {\n          this._value.push(keys[i]);\n        }\n      }\n    }\n  }\n\n  clear(handleId) {\n    if (typeof(this._handles[handleId]) === \"undefined\") {\n      return;\n    }\n\n    let keys = this._handles[handleId];\n    if (!keys) {\n      keys = [];\n    }\n\n    for (let i = 0; i < keys.length; i++) {\n      this._keys[keys[i]]--;\n    }\n    delete this._handles[handleId];\n\n    this._updateValue();\n  }\n\n  get _allKeys() {\n    let allKeys = Object.keys(this._keys);\n    allKeys.sort(naturalComparator);\n    return allKeys;\n  }\n}\n",
    "import Var from \"./var\";\n\n// Use a global so that multiple copies of crosstalk.js can be loaded and still\n// have groups behave as singletons across all copies.\nglobal.__crosstalk_groups = global.__crosstalk_groups || {};\nlet groups = global.__crosstalk_groups;\n\nexport default function group(groupName) {\n  if (groupName && typeof(groupName) === \"string\") {\n    if (!groups.hasOwnProperty(groupName)) {\n      groups[groupName] = new Group(groupName);\n    }\n    return groups[groupName];\n  } else if (typeof(groupName) === \"object\" && groupName._vars && groupName.var) {\n    // Appears to already be a group object\n    return groupName;\n  } else if (Array.isArray(groupName) &&\n      groupName.length == 1 &&\n      typeof(groupName[0]) === \"string\") {\n    return group(groupName[0]);\n  } else {\n    throw new Error(\"Invalid groupName argument\");\n  }\n}\n\nclass Group {\n  constructor(name) {\n    this.name = name;\n    this._vars = {};\n  }\n\n  var(name) {\n    if (!name || typeof(name) !== \"string\") {\n      throw new Error(\"Invalid var name\");\n    }\n\n    if (!this._vars.hasOwnProperty(name))\n      this._vars[name] = new Var(this, name);\n    return this._vars[name];\n  }\n\n  has(name) {\n    if (!name || typeof(name) !== \"string\") {\n      throw new Error(\"Invalid var name\");\n    }\n\n    return this._vars.hasOwnProperty(name);\n  }\n}\n",
    "import group from \"./group\";\nimport { SelectionHandle } from \"./selection\";\nimport { FilterHandle } from \"./filter\";\nimport { bind } from \"./input\";\nimport \"./input_selectize\";\nimport \"./input_checkboxgroup\";\nimport \"./input_slider\";\n\nconst defaultGroup = group(\"default\");\n\nfunction var_(name) {\n  return defaultGroup.var(name);\n}\n\nfunction has(name) {\n  return defaultGroup.has(name);\n}\n\nif (global.Shiny) {\n  global.Shiny.addCustomMessageHandler(\"update-client-value\", function(message) {\n    if (typeof(message.group) === \"string\") {\n      group(message.group).var(message.name).set(message.value);\n    } else {\n      var_(message.name).set(message.value);\n    }\n  });\n}\n\nconst crosstalk = {\n  group: group,\n  var: var_,\n  has: has,\n  SelectionHandle: SelectionHandle,\n  FilterHandle: FilterHandle,\n  bind: bind\n};\n\n/**\n * @namespace crosstalk\n */\nexport default crosstalk;\nglobal.crosstalk = crosstalk;\n",
    "let $ = global.jQuery;\n\nlet bindings = {};\n\nexport function register(reg) {\n  bindings[reg.className] = reg;\n  if (global.document && global.document.readyState !== \"complete\") {\n    $(() => {\n      bind();\n    });\n  } else if (global.document) {\n    setTimeout(bind, 100);\n  }\n}\n\nexport function bind() {\n  Object.keys(bindings).forEach(function(className) {\n    let binding = bindings[className];\n    $(\".\" + binding.className).not(\".crosstalk-input-bound\").each(function(i, el) {\n      bindInstance(binding, el);\n    });\n  });\n}\n\n// Escape jQuery identifier\nfunction $escape(val) {\n  return val.replace(/([!\"#$%&'()*+,./:;<=>?@[\\\\\\]^`{|}~])/g, \"\\\\$1\");\n}\n\nfunction bindEl(el) {\n  let $el = $(el);\n  Object.keys(bindings).forEach(function(className) {\n    if ($el.hasClass(className) && !$el.hasClass(\"crosstalk-input-bound\")) {\n      let binding = bindings[className];\n      bindInstance(binding, el);\n    }\n  });\n}\n\nfunction bindInstance(binding, el) {\n  let jsonEl = $(el).find(\"script[type='application/json'][data-for='\" + $escape(el.id) + \"']\");\n  let data = JSON.parse(jsonEl[0].innerText);\n\n  let instance = binding.factory(el, data);\n  $(el).data(\"crosstalk-instance\", instance);\n  $(el).addClass(\"crosstalk-input-bound\");\n}\n\nif (global.Shiny) {\n  let inputBinding = new global.Shiny.InputBinding();\n  let $ = global.jQuery;\n  $.extend(inputBinding, {\n    find: function(scope) {\n      return $(scope).find(\".crosstalk-input\");\n    },\n    initialize: function(el) {\n      if (!$(el).hasClass(\"crosstalk-input-bound\")) {\n        bindEl(el);\n      }\n    },\n    getId: function(el) {\n      return el.id;\n    },\n    getValue: function(el) {\n\n    },\n    setValue: function(el, value) {\n\n    },\n    receiveMessage: function(el, data) {\n\n    },\n    subscribe: function(el, callback) {\n      $(el).data(\"crosstalk-instance\").resume();\n    },\n    unsubscribe: function(el) {\n      $(el).data(\"crosstalk-instance\").suspend();\n    }\n  });\n  global.Shiny.inputBindings.register(inputBinding, \"crosstalk.inputBinding\");\n}\n",
    "import * as input from \"./input\";\nimport { FilterHandle } from \"./filter\";\n\nlet $ = global.jQuery;\n\ninput.register({\n  className: \"crosstalk-input-checkboxgroup\",\n\n  factory: function(el, data) {\n    /*\n     * map: {\"groupA\": [\"keyA\", \"keyB\", ...], ...}\n     * group: \"ct-groupname\"\n     */\n    let ctHandle = new FilterHandle(data.group);\n\n    let lastKnownKeys;\n    let $el = $(el);\n    $el.on(\"change\", \"input[type='checkbox']\", function() {\n      let checked = $el.find(\"input[type='checkbox']:checked\");\n      if (checked.length === 0) {\n        lastKnownKeys = null;\n        ctHandle.clear();\n      } else {\n        let keys = {};\n        checked.each(function() {\n          data.map[this.value].forEach(function(key) {\n            keys[key] = true;\n          });\n        });\n        let keyArray = Object.keys(keys);\n        keyArray.sort();\n        lastKnownKeys = keyArray;\n        ctHandle.set(keyArray);\n      }\n    });\n\n    return {\n      suspend: function() {\n        ctHandle.clear();\n      },\n      resume: function() {\n        if (lastKnownKeys)\n          ctHandle.set(lastKnownKeys);\n      }\n    };\n  }\n});\n",
    "import * as input from \"./input\";\nimport * as util from \"./util\";\nimport { FilterHandle } from \"./filter\";\n\nlet $ = global.jQuery;\n\ninput.register({\n  className: \"crosstalk-input-select\",\n\n  factory: function(el, data) {\n    /*\n     * items: {value: [...], label: [...]}\n     * map: {\"groupA\": [\"keyA\", \"keyB\", ...], ...}\n     * group: \"ct-groupname\"\n     */\n\n    let first = [{value: \"\", label: \"(All)\"}];\n    let items = util.dataframeToD3(data.items);\n    let opts = {\n      options: first.concat(items),\n      valueField: \"value\",\n      labelField: \"label\",\n      searchField: \"label\"\n    };\n\n    let select = $(el).find(\"select\")[0];\n\n    let selectize = $(select).selectize(opts)[0].selectize;\n\n    let ctHandle = new FilterHandle(data.group);\n\n    let lastKnownKeys;\n    selectize.on(\"change\", function() {\n      if (selectize.items.length === 0) {\n        lastKnownKeys = null;\n        ctHandle.clear();\n      } else {\n        let keys = {};\n        selectize.items.forEach(function(group) {\n          data.map[group].forEach(function(key) {\n            keys[key] = true;\n          });\n        });\n        let keyArray = Object.keys(keys);\n        keyArray.sort();\n        lastKnownKeys = keyArray;\n        ctHandle.set(keyArray);\n      }\n    });\n\n    return {\n      suspend: function() {\n        ctHandle.clear();\n      },\n      resume: function() {\n        if (lastKnownKeys)\n          ctHandle.set(lastKnownKeys);\n      }\n    };\n  }\n});\n",
    "import * as input from \"./input\";\nimport { FilterHandle } from \"./filter\";\n\nlet $ = global.jQuery;\nlet strftime = global.strftime;\n\ninput.register({\n  className: \"crosstalk-input-slider\",\n\n  factory: function(el, data) {\n    /*\n     * map: {\"groupA\": [\"keyA\", \"keyB\", ...], ...}\n     * group: \"ct-groupname\"\n     */\n    let ctHandle = new FilterHandle(data.group);\n\n    let opts = {};\n    let $el = $(el).find(\"input\");\n    let dataType = $el.data(\"data-type\");\n    let timeFormat = $el.data(\"time-format\");\n    let round = $el.data(\"round\");\n    let timeFormatter;\n\n    // Set up formatting functions\n    if (dataType === \"date\") {\n      timeFormatter = strftime.utc();\n      opts.prettify = function(num) {\n        return timeFormatter(timeFormat, new Date(num));\n      };\n\n    } else if (dataType === \"datetime\") {\n      let timezone = $el.data(\"timezone\");\n      if (timezone)\n        timeFormatter = strftime.timezone(timezone);\n      else\n        timeFormatter = strftime;\n\n      opts.prettify = function(num) {\n        return timeFormatter(timeFormat, new Date(num));\n      };\n    } else if (dataType === \"number\") {\n      if (typeof round !== \"undefined\")\n        opts.prettify = function(num) {\n          let factor = Math.pow(10, round);\n          return Math.round(num * factor) / factor;\n        };\n    }\n\n    $el.ionRangeSlider(opts);\n\n    function getValue() {\n      let result = $el.data(\"ionRangeSlider\").result;\n\n      // Function for converting numeric value from slider to appropriate type.\n      let convert;\n      let dataType = $el.data(\"data-type\");\n      if (dataType === \"date\") {\n        convert = function(val) {\n          return formatDateUTC(new Date(+val));\n        };\n      } else if (dataType === \"datetime\") {\n        convert = function(val) {\n          // Convert ms to s\n          return +val / 1000;\n        };\n      } else {\n        convert = function(val) { return +val; };\n      }\n\n      if ($el.data(\"ionRangeSlider\").options.type === \"double\") {\n        return [convert(result.from), convert(result.to)];\n      } else {\n        return convert(result.from);\n      }\n    }\n\n    let lastKnownKeys = null;\n\n    $el.on(\"change.crosstalkSliderInput\", function(event) {\n      if (!$el.data(\"updating\") && !$el.data(\"animating\")) {\n        let [from, to] = getValue();\n        let keys = [];\n        for (let i = 0; i < data.values.length; i++) {\n          let val = data.values[i];\n          if (val >= from && val <= to) {\n            keys.push(data.keys[i]);\n          }\n        }\n        keys.sort();\n        ctHandle.set(keys);\n        lastKnownKeys = keys;\n      }\n    });\n\n\n    // let $el = $(el);\n    // $el.on(\"change\", \"input[type=\"checkbox\"]\", function() {\n    //   let checked = $el.find(\"input[type=\"checkbox\"]:checked\");\n    //   if (checked.length === 0) {\n    //     ctHandle.clear();\n    //   } else {\n    //     let keys = {};\n    //     checked.each(function() {\n    //       data.map[this.value].forEach(function(key) {\n    //         keys[key] = true;\n    //       });\n    //     });\n    //     let keyArray = Object.keys(keys);\n    //     keyArray.sort();\n    //     ctHandle.set(keyArray);\n    //   }\n    // });\n\n    return {\n      suspend: function() {\n        ctHandle.clear();\n      },\n      resume: function() {\n        if (lastKnownKeys)\n          ctHandle.set(lastKnownKeys);\n      }\n    };\n  }\n});\n\n\n// Convert a number to a string with leading zeros\nfunction padZeros(n, digits) {\n  let str = n.toString();\n  while (str.length < digits)\n    str = \"0\" + str;\n  return str;\n}\n\n// Given a Date object, return a string in yyyy-mm-dd format, using the\n// UTC date. This may be a day off from the date in the local time zone.\nfunction formatDateUTC(date) {\n  if (date instanceof Date) {\n    return date.getUTCFullYear() + \"-\" +\n           padZeros(date.getUTCMonth()+1, 2) + \"-\" +\n           padZeros(date.getUTCDate(), 2);\n\n  } else {\n    return null;\n  }\n}\n",
    "import Events from \"./events\";\nimport grp from \"./group\";\nimport * as util from \"./util\";\n\n/**\n * Use this class to read and write (and listen for changes to) the selection\n * for a Crosstalk group. This is intended to be used for linked brushing.\n *\n * If two (or more) `SelectionHandle` instances in the same webpage share the\n * same group name, they will share the same state. Setting the selection using\n * one `SelectionHandle` instance will result in the `value` property instantly\n * changing across the others, and `\"change\"` event listeners on all instances\n * (including the one that initiated the sending) will fire.\n *\n * @param {string} [group] - The name of the Crosstalk group, or if none,\n *   null or undefined (or any other falsy value). This can be changed later\n *   via the [SelectionHandle#setGroup](#setGroup) method.\n * @param {Object} [extraInfo] - An object whose properties will be copied to\n *   the event object whenever an event is emitted.\n */\nexport class SelectionHandle {\n\n  constructor(group = null, extraInfo = null) {\n    this._eventRelay = new Events();\n    this._emitter = new util.SubscriptionTracker(this._eventRelay);\n\n    // Name of the group we're currently tracking, if any. Can change over time.\n    this._group = null;\n    // The Var we're currently tracking, if any. Can change over time.\n    this._var = null;\n    // The event handler subscription we currently have on var.on(\"change\").\n    this._varOnChangeSub = null;\n\n    this._extraInfo = util.extend({ sender: this }, extraInfo);\n\n    this.setGroup(group);\n  }\n\n  /**\n   * Changes the Crosstalk group membership of this SelectionHandle. The group\n   * being switched away from (if any) will not have its selection value\n   * modified as a result of calling `setGroup`, even if this handle was the\n   * most recent handle to set the selection of the group.\n   *\n   * The group being switched to (if any) will also not have its selection value\n   * modified as a result of calling `setGroup`. If you want to set the\n   * selection value of the new group, call `set` explicitly.\n   *\n   * @param {string} group - The name of the Crosstalk group, or null (or\n   *   undefined) to clear the group.\n   */\n  setGroup(group) {\n    // If group is unchanged, do nothing\n    if (this._group === group)\n      return;\n    // Treat null, undefined, and other falsy values the same\n    if (!this._group && !group)\n      return;\n\n    if (this._var) {\n      this._var.off(\"change\", this._varOnChangeSub);\n      this._var = null;\n      this._varOnChangeSub = null;\n    }\n\n    this._group = group;\n\n    if (group) {\n      this._var = grp(group).var(\"selection\");\n      let sub = this._var.on(\"change\", (e) => {\n        this._eventRelay.trigger(\"change\", e, this);\n      });\n      this._varOnChangeSub = sub;\n    }\n  }\n\n  /**\n   * Retrieves the current selection for the group represented by this\n   * `SelectionHandle`.\n   *\n   * - If no selection is active, then this value will be falsy.\n   * - If a selection is active, but no data points are selected, then this\n   *   value will be an empty array.\n   * - If a selection is active, and data points are selected, then the keys\n   *   of the selected data points will be present in the array.\n   */\n  get value() {\n    return this._var ? this._var.get() : null;\n  }\n\n  /**\n   * Combines the given `extraInfo` (if any) with the handle's default\n   * `_extraInfo` (if any).\n   * @private\n   */\n  _mergeExtraInfo(extraInfo) {\n    // Important incidental effect: shallow clone is returned\n    return util.extend({},\n      this._extraInfo ? this._extraInfo : null,\n      extraInfo ? extraInfo : null);\n  }\n\n  /**\n   * Overwrites the current selection for the group, and raises the `\"change\"`\n   * event among all of the group's '`SelectionHandle` instances (including\n   * this one).\n   *\n   * @fires SelectionHandle#change\n   * @param {string[]} selectedKeys - Falsy, empty array, or array of keys (see\n   *   {@link SelectionHandle#value}).\n   * @param {Object} [extraInfo] - Extra properties to be included on the event\n   *   object that's passed to listeners (in addition to any options that were\n   *   passed into the `SelectionHandle` constructor).\n   */\n  set(selectedKeys, extraInfo) {\n    if (this._var)\n      this._var.set(selectedKeys, this._mergeExtraInfo(extraInfo));\n  }\n\n  /**\n   * Overwrites the current selection for the group, and raises the `\"change\"`\n   * event among all of the group's '`SelectionHandle` instances (including\n   * this one).\n   *\n   * @fires SelectionHandle#change\n   * @param {Object} [extraInfo] - Extra properties to be included on the event\n   *   object that's passed to listeners (in addition to any that were passed\n   *   into the `SelectionHandle` constructor).\n   */\n  clear(extraInfo) {\n    if (this._var)\n      this.set(void 0, this._mergeExtraInfo(extraInfo));\n  }\n\n  /**\n   * Subscribes to events on this `SelectionHandle`.\n   *\n   * @param {string} eventType - Indicates the type of events to listen to.\n   *   Currently, only `\"change\"` is supported.\n   * @param {SelectionHandle~listener} listener - The callback function that\n   *   will be invoked when the event occurs.\n   * @return {string} - A token to pass to {@link SelectionHandle#off} to cancel\n   *   this subscription.\n   */\n  on(eventType, listener) {\n    return this._emitter.on(eventType, listener);\n  }\n\n  /**\n   * Cancels event subscriptions created by {@link SelectionHandle#on}.\n   *\n   * @param {string} eventType - The type of event to unsubscribe.\n   * @param {string|SelectionHandle~listener} listener - Either the callback\n   *   function previously passed into {@link SelectionHandle#on}, or the\n   *   string that was returned from {@link SelectionHandle#on}.\n   */\n  off(eventType, listener) {\n    return this._emitter.off(eventType, listener);\n  }\n\n  /**\n   * Shuts down the `SelectionHandle` object.\n   *\n   * Removes all event listeners that were added through this handle.\n   */\n  close() {\n    this._emitter.removeAllListeners();\n    this.setGroup(null);\n  }\n}\n\n/**\n * @callback SelectionHandle~listener\n * @param {Object} event - An object containing details of the event. For\n *   `\"change\"` events, this includes the properties `value` (the new\n *   value of the selection, or `undefined` if no selection is active),\n *   `oldValue` (the previous value of the selection), and `sender` (the\n *   `SelectionHandle` instance that made the change).\n */\n\n/**\n * @event SelectionHandle#change\n * @type {object}\n * @property {object} value - The new value of the selection, or `undefined`\n *   if no selection is active.\n * @property {object} oldValue - The previous value of the selection.\n * @property {SelectionHandle} sender - The `SelectionHandle` instance that\n *   changed the value.\n */\n",
    "export function extend(target, ...sources) {\n  for (let i = 0; i < sources.length; i++) {\n    let src = sources[i];\n    if (typeof(src) === \"undefined\" || src === null)\n      continue;\n\n    for (let key in src) {\n      if (src.hasOwnProperty(key)) {\n        target[key] = src[key];\n      }\n    }\n  }\n  return target;\n}\n\nexport function checkSorted(list) {\n  for (let i = 1; i < list.length; i++) {\n    if (list[i] <= list[i-1]) {\n      throw new Error(\"List is not sorted or contains duplicate\");\n    }\n  }\n}\n\nexport function diffSortedLists(a, b) {\n  let i_a = 0;\n  let i_b = 0;\n\n  if (!a) a = [];\n  if (!b) b = [];\n\n  let a_only = [];\n  let b_only = [];\n\n  checkSorted(a);\n  checkSorted(b);\n\n  while (i_a < a.length && i_b < b.length) {\n    if (a[i_a] === b[i_b]) {\n      i_a++;\n      i_b++;\n    } else if (a[i_a] < b[i_b]) {\n      a_only.push(a[i_a++]);\n    } else {\n      b_only.push(b[i_b++]);\n    }\n  }\n\n  if (i_a < a.length)\n    a_only = a_only.concat(a.slice(i_a));\n  if (i_b < b.length)\n    b_only = b_only.concat(b.slice(i_b));\n  return {\n    removed: a_only,\n    added: b_only\n  };\n}\n\n// Convert from wide: { colA: [1,2,3], colB: [4,5,6], ... }\n// to long: [ {colA: 1, colB: 4}, {colA: 2, colB: 5}, ... ]\nexport function dataframeToD3(df) {\n  let names = [];\n  let length;\n  for (let name in df) {\n    if (df.hasOwnProperty(name))\n      names.push(name);\n    if (typeof(df[name]) !== \"object\" || typeof(df[name].length) === \"undefined\") {\n      throw new Error(\"All fields must be arrays\");\n    } else if (typeof(length) !== \"undefined\" && length !== df[name].length) {\n      throw new Error(\"All fields must be arrays of the same length\");\n    }\n    length = df[name].length;\n  }\n  let results = [];\n  let item;\n  for (let row = 0; row < length; row++) {\n    item = {};\n    for (let col = 0; col < names.length; col++) {\n      item[names[col]] = df[names[col]][row];\n    }\n    results.push(item);\n  }\n  return results;\n}\n\n/**\n * Keeps track of all event listener additions/removals and lets all active\n * listeners be removed with a single operation.\n *\n * @private\n */\nexport class SubscriptionTracker {\n  constructor(emitter) {\n    this._emitter = emitter;\n    this._subs = {};\n  }\n\n  on(eventType, listener) {\n    let sub = this._emitter.on(eventType, listener);\n    this._subs[sub] = eventType;\n    return sub;\n  }\n\n  off(eventType, listener) {\n    let sub = this._emitter.off(eventType, listener);\n    if (sub) {\n      delete this._subs[sub];\n    }\n    return sub;\n  }\n\n  removeAllListeners() {\n    let current_subs = this._subs;\n    this._subs = {};\n    Object.keys(current_subs).forEach((sub) => {\n      this._emitter.off(current_subs[sub], sub);\n    });\n  }\n}\n",
    "import Events from \"./events\";\n\nexport default class Var {\n  constructor(group, name, /*optional*/ value) {\n    this._group = group;\n    this._name = name;\n    this._value = value;\n    this._events = new Events();\n  }\n\n  get() {\n    return this._value;\n  }\n\n  set(value, /*optional*/ event) {\n    if (this._value === value) {\n      // Do nothing; the value hasn't changed\n      return;\n    }\n    let oldValue = this._value;\n    this._value = value;\n    // Alert JavaScript listeners that the value has changed\n    let evt = {};\n    if (event && typeof(event) === \"object\") {\n      for (let k in event) {\n        if (event.hasOwnProperty(k))\n          evt[k] = event[k];\n      }\n    }\n    evt.oldValue = oldValue;\n    evt.value = value;\n    this._events.trigger(\"change\", evt, this);\n\n    // TODO: Make this extensible, to let arbitrary back-ends know that\n    // something has changed\n    if (global.Shiny && global.Shiny.onInputChange) {\n      global.Shiny.onInputChange(\n        \".clientValue-\" +\n          (this._group.name !== null ? this._group.name + \"-\" : \"\") +\n          this._name,\n        typeof(value) === \"undefined\" ? null : value\n      );\n    }\n  }\n\n  on(eventType, listener) {\n    return this._events.on(eventType, listener);\n  }\n\n  off(eventType, listener) {\n    return this._events.off(eventType, listener);\n  }\n}\n"
  ]
}
```
