## Supplemental Figure 5 - Interactive confusion matrix short-term trend for "Automated assessments can support regional Red Lists but need to be applied with caution: A case study from central Germany": crosstalk.scss

```
/* Adjust margins outwards, so column contents line up with the edges of the
   parent of container-fluid. */
.container-fluid.crosstalk-bscols {
  margin-left: -30px;
  margin-right: -30px;
  white-space: normal;
}

/* But don't adjust the margins outwards if we're directly under the body,
   i.e. we were the top-level of something at the console. */
body > .container-fluid.crosstalk-bscols {
  margin-left: auto;
  margin-right: auto;
}

.crosstalk-input-checkboxgroup .crosstalk-options-group .crosstalk-options-column {
  display: inline-block;
  padding-right: 12px;
  vertical-align: top;
}

@media only screen and (max-width:480px) {
  .crosstalk-input-checkboxgroup .crosstalk-options-group .crosstalk-options-column {
    display: block;
    padding-right: inherit;
  }
}

/* Relevant BS3 styles to make filter_checkbox() look reasonable without Bootstrap */
.crosstalk-input {
  margin-bottom: 15px; /* a la .form-group */
  .control-label {
    margin-bottom: 0;
    vertical-align: middle;
  }
  input[type="checkbox"] {
    margin: 4px 0 0;
    margin-top: 1px;
    line-height: normal;
  }
  .checkbox {
    position: relative;
    display: block;
    margin-top: 10px;
    margin-bottom: 10px;
  }
  .checkbox > label{
    padding-left: 20px;
    margin-bottom: 0;
    font-weight: 400;
    cursor: pointer;
  }
  .checkbox input[type="checkbox"],
  .checkbox-inline input[type="checkbox"] {
    position: absolute;
    margin-top: 2px;
    margin-left: -20px;
  }
  .checkbox + .checkbox {
    margin-top: -5px;
  }
  .checkbox-inline {
    position: relative;
    display: inline-block;
    padding-left: 20px;
    margin-bottom: 0;
    font-weight: 400;
    vertical-align: middle;
    cursor: pointer;
  }
  .checkbox-inline + .checkbox-inline {
    margin-top: 0;
    margin-left: 10px;
  }
}
```
